# Sensing cellular growth rate facilitates its robust optimal adaptation to changing conditions

**DOI:** 10.1101/2024.07.09.602663

**Authors:** Robert Planqué, Josephus Hulshof, Frank J. Bruggeman

## Abstract

The determinants of growth rate and the associated metabolism has been at center stage in microbial physiology for over seventy years. In this paper we show that a cell sensing its own growth rate is in principle capable of maximising it using a gene regulatory circuit responsible for adapting metabolic enzyme concentrations in dynamic conditions. This is remarkable, since any state of (close-to) optimal growth depends on nutrient conditions, and is thus not a fixed target. We derive the properties of such gene regulatory networks, and prove that such circuits allow the growth rate to be a Lyapunov function. We derive this from a general stoichiometric and kinetic description of cellular metabolism. Interestingly, our finding is in agreement with our current understanding of how *E. coli* controls its growth rate. It uses ppGpp to tune the growth rate by balancing metabolic and ribosomal protein expression. Since ppGpp covaries 1-to-1 with the protein translation rate, an excellent proxy for growth rate, on a timescale of seconds, this suggests that direct sensing of the growth rate underlies growth rate optimisation in *E. coli*.

## Supplementary material for "Sensing cellular growth rate facilitates its robust optimal adaptation to changing conditions": SI Matlab and Mathematica files: Matlab2MathematicaPlots.nb

```
(* Content-type: application/vnd.wolfram.mathematica *)

(*** Wolfram Notebook File ***)
(* http://www.wolfram.com/nb *)

(* CreatedBy='Mathematica 12.0' *)

(*CacheID: 234*)
(* Internal cache information:
NotebookFileLineBreakTest
NotebookFileLineBreakTest
NotebookDataPosition[       158,          7]
NotebookDataLength[    123409,       2688]
NotebookOptionsPosition[    120761,       2639]
NotebookOutlinePosition[    121160,       2655]
CellTagsIndexPosition[    121117,       2652]
WindowFrame->Normal*)

(* Beginning of Notebook Content *)
Notebook[{

Cell[CellGroupData[{
Cell["\<\
Import Matlab data from the Matlab function qORAC() and make proper plots \
from them for the paper
To make the data, run 
>>[mu,t,y,mus] = qorac(400,1,[.5,5,.2],1,0);\
\>", "Subtitle",
 CellChangeTimes->{{3.891664753898245*^9, 3.891664787694656*^9}, {
  3.9023011555504093`*^9, 3.902301177735821*^9}, {3.929512146736319*^9, 
  3.9295121497752743`*^9}},ExpressionUUID->"32316323-cd4d-4e64-8e38-\
c44307f41e6e"],

Cell[BoxData[{
 RowBox[{"Clear", "[", "\"\<Global`*\>\"", "]"}], "\[IndentingNewLine]", 
 RowBox[{
  RowBox[{"SetOptions", "[", 
   RowBox[{
    RowBox[{"{", 
     RowBox[{
     "ParametricPlot", ",", "Plot", ",", "ListLinePlot", ",", "ListPlot"}], 
     "}"}], ",", 
    RowBox[{"BaseStyle", "\[Rule]", 
     RowBox[{"{", 
      RowBox[{
       RowBox[{"FontFamily", "\[Rule]", "\"\<Palatino\>\""}], ",", 
       RowBox[{"FontSize", "\[Rule]", "21"}], ",", "Black"}], "}"}]}], ",", 
    RowBox[{"PlotStyle", "\[Rule]", 
     RowBox[{"(", 
      RowBox[{
       RowBox[{
        RowBox[{"Directive", "[", 
         RowBox[{
          RowBox[{"AbsoluteThickness", "[", "3", "]"}], ",", "#"}], "]"}], 
        "&"}], "/@", 
       RowBox[{"ColorData", "[", 
        RowBox[{"68", ",", "\"\<ColorList\>\""}], "]"}]}], ")"}]}], ",", 
    RowBox[{"ImageSize", "\[Rule]", "600"}], ",", 
    RowBox[{"ImagePadding", "\[Rule]", 
     RowBox[{"{", 
      RowBox[{
       RowBox[{"{", 
        RowBox[{"50", ",", "40"}], "}"}], ",", 
       RowBox[{"{", 
        RowBox[{"40", ",", "40"}], "}"}]}], "}"}]}], ",", 
    RowBox[{"Frame", "\[Rule]", "True"}], ",", 
    RowBox[{"FrameStyle", "\[Rule]", " ", 
     RowBox[{"Thickness", "[", "0.004", "]"}]}], ",", 
    RowBox[{"PlotRange", "\[Rule]", "All"}]}], "]"}], 
  ";"}], "\[IndentingNewLine]", 
 RowBox[{
  RowBox[{"data", " ", "=", " ", 
   RowBox[{"Import", "[", 
    RowBox[{
    "\"\</Users/rplanque/Documents/SystemsBiology/qORAC2/Matlab/qorac_example.\
txt\>\"", ",", "\"\<Data\>\""}], "]"}]}], ";"}], "\[IndentingNewLine]", 
 RowBox[{
  RowBox[{"dataopt", " ", "=", " ", 
   RowBox[{"Import", "[", 
    RowBox[{
    "\"\</Users/rplanque/Documents/SystemsBiology/qORAC2/Matlab/qorac_optima.\
txt\>\"", ",", "\"\<Data\>\""}], "]"}]}], ";"}]}], "Input",
 CellChangeTimes->{
  3.8916628588799562`*^9, {3.891662949912794*^9, 3.8916629787821407`*^9}, {
   3.891663012444407*^9, 3.891663068434258*^9}, {3.89166594479593*^9, 
   3.891665954535824*^9}, {3.891666276169335*^9, 3.891666285109332*^9}, {
   3.8916663220724*^9, 3.891666384290457*^9}, {3.8916665392005463`*^9, 
   3.8916665407874804`*^9}, {3.891666572514477*^9, 3.8916665729024143`*^9}, {
   3.9023011314761753`*^9, 3.902301132689055*^9}, {3.9028155392428093`*^9, 
   3.9028155396371202`*^9}, {3.902815768365225*^9, 3.902815768598947*^9}, {
   3.902883931792832*^9, 3.9028839322775517`*^9}, {3.9028883208891773`*^9, 
   3.902888357679034*^9}, {3.9028893833073273`*^9, 3.9028894313377457`*^9}, {
   3.902889476068275*^9, 3.902889513462041*^9}, {3.9028903901666517`*^9, 
   3.902890393037222*^9}},
 CellLabel->
  "In[159]:=",ExpressionUUID->"3f60aa89-c39d-48bc-93bf-500e57bdb56b"],

Cell[BoxData[{
 RowBox[{
  RowBox[{"t", "=", 
   RowBox[{"data", "[", 
    RowBox[{"[", 
     RowBox[{";;", ",", "1"}], "]"}], "]"}]}], ";"}], "\[IndentingNewLine]", 
 RowBox[{
  RowBox[{"x", " ", "=", " ", 
   RowBox[{"data", "[", 
    RowBox[{"[", 
     RowBox[{";;", ",", 
      RowBox[{"2", ";;", "3"}]}], "]"}], "]"}]}], 
  ";"}], "\[IndentingNewLine]", 
 RowBox[{
  RowBox[{"e", " ", "=", " ", 
   RowBox[{"data", "[", 
    RowBox[{"[", 
     RowBox[{";;", ",", 
      RowBox[{"4", ";;", "5"}]}], "]"}], "]"}]}], 
  ";"}], "\[IndentingNewLine]", 
 RowBox[{
  RowBox[{"r", " ", "=", " ", 
   RowBox[{"data", "[", 
    RowBox[{"[", 
     RowBox[{";;", ",", "6"}], "]"}], "]"}]}], ";"}], "\[IndentingNewLine]", 
 RowBox[{
  RowBox[{"mu", " ", "=", " ", 
   RowBox[{"data", "[", 
    RowBox[{"[", 
     RowBox[{";;", ",", "7"}], "]"}], "]"}]}], ";"}], "\[IndentingNewLine]", 
 RowBox[{
  RowBox[{"L", " ", "=", " ", 
   RowBox[{"Length", "[", "t", "]"}]}], ";"}], "\[IndentingNewLine]", 
 RowBox[{
  RowBox[{"tx1", "=", 
   RowBox[{"Table", "[", 
    RowBox[{
     RowBox[{"{", 
      RowBox[{
       RowBox[{"t", "[", 
        RowBox[{"[", "i", "]"}], "]"}], ",", 
       RowBox[{"x", "[", 
        RowBox[{"[", 
         RowBox[{"i", ",", "1"}], "]"}], "]"}]}], "}"}], ",", 
     RowBox[{"{", 
      RowBox[{"i", ",", "1", ",", "L"}], "}"}]}], "]"}]}], 
  ";"}], "\[IndentingNewLine]", 
 RowBox[{
  RowBox[{"tx2", "=", 
   RowBox[{"Table", "[", 
    RowBox[{
     RowBox[{"{", 
      RowBox[{
       RowBox[{"t", "[", 
        RowBox[{"[", "i", "]"}], "]"}], ",", 
       RowBox[{"x", "[", 
        RowBox[{"[", 
         RowBox[{"i", ",", "2"}], "]"}], "]"}]}], "}"}], ",", 
     RowBox[{"{", 
      RowBox[{"i", ",", "1", ",", "L"}], "}"}]}], "]"}]}], 
  ";"}], "\[IndentingNewLine]", 
 RowBox[{
  RowBox[{"te1", "=", 
   RowBox[{"Table", "[", 
    RowBox[{
     RowBox[{"{", 
      RowBox[{
       RowBox[{"t", "[", 
        RowBox[{"[", "i", "]"}], "]"}], ",", 
       RowBox[{"e", "[", 
        RowBox[{"[", 
         RowBox[{"i", ",", "1"}], "]"}], "]"}]}], "}"}], ",", 
     RowBox[{"{", 
      RowBox[{"i", ",", "1", ",", "L"}], "}"}]}], "]"}]}], 
  ";"}], "\[IndentingNewLine]", 
 RowBox[{
  RowBox[{"te2", "=", 
   RowBox[{"Table", "[", 
    RowBox[{
     RowBox[{"{", 
      RowBox[{
       RowBox[{"t", "[", 
        RowBox[{"[", "i", "]"}], "]"}], ",", 
       RowBox[{"e", "[", 
        RowBox[{"[", 
         RowBox[{"i", ",", "2"}], "]"}], "]"}]}], "}"}], ",", 
     RowBox[{"{", 
      RowBox[{"i", ",", "1", ",", "L"}], "}"}]}], "]"}]}], 
  ";"}], "\[IndentingNewLine]", 
 RowBox[{
  RowBox[{"tr", "=", 
   RowBox[{"Table", "[", 
    RowBox[{
     RowBox[{"{", 
      RowBox[{
       RowBox[{"t", "[", 
        RowBox[{"[", "i", "]"}], "]"}], ",", 
       RowBox[{"r", "[", 
        RowBox[{"[", "i", "]"}], "]"}]}], "}"}], ",", 
     RowBox[{"{", 
      RowBox[{"i", ",", "1", ",", "L"}], "}"}]}], "]"}]}], 
  ";"}], "\[IndentingNewLine]", 
 RowBox[{
  RowBox[{"tmu", "=", 
   RowBox[{"Table", "[", 
    RowBox[{
     RowBox[{"{", 
      RowBox[{
       RowBox[{"t", "[", 
        RowBox[{"[", "i", "]"}], "]"}], ",", 
       RowBox[{"mu", "[", 
        RowBox[{"[", "i", "]"}], "]"}]}], "}"}], ",", 
     RowBox[{"{", 
      RowBox[{"i", ",", "1", ",", "L"}], "}"}]}], "]"}]}], 
  ";"}], "\[IndentingNewLine]", 
 RowBox[{
  RowBox[{"t1", "=", "400"}], ";", " ", 
  RowBox[{"t2", "=", "800"}], ";", 
  RowBox[{"t3", "=", "1200"}], ";"}]}], "Input",
 CellChangeTimes->{{3.8916630780149937`*^9, 3.891663165683572*^9}, {
  3.891663207582508*^9, 3.8916633165722513`*^9}, {3.891663355637281*^9, 
  3.891663388185754*^9}, {3.891663596151833*^9, 3.891663805973774*^9}, {
  3.891663879234799*^9, 3.8916638834642887`*^9}, {3.891664139819949*^9, 
  3.891664158073985*^9}},
 CellLabel->
  "In[163]:=",ExpressionUUID->"6559e52c-5f2d-4e42-8cb4-d8bb8ce1bfed"],

Cell[CellGroupData[{

Cell[BoxData[{
 RowBox[{
  RowBox[{"px", "=", 
   RowBox[{"ListLinePlot", "[", 
    RowBox[{
     RowBox[{"{", 
      RowBox[{"tx1", ",", "tx2"}], "}"}], ",", 
     RowBox[{"PlotStyle", "\[Rule]", 
      RowBox[{"{", 
       RowBox[{
        RowBox[{"{", 
         RowBox[{"Gray", ",", 
          RowBox[{"Directive", "[", 
           RowBox[{"AbsoluteThickness", "[", "3", "]"}], "]"}]}], "}"}], ",", 
        
        RowBox[{"{", 
         RowBox[{"Black", ",", 
          RowBox[{"Directive", "[", 
           RowBox[{"AbsoluteThickness", "[", "3", "]"}], "]"}]}], "}"}]}], 
       "}"}]}]}], "]"}]}], ";"}], "\[IndentingNewLine]", 
 RowBox[{
  RowBox[{"pboxx1", "=", 
   RowBox[{"Graphics", "[", 
    RowBox[{"{", 
     RowBox[{
      RowBox[{"Opacity", "[", "0.2", "]"}], ",", "Red", ",", 
      RowBox[{"Rectangle", "[", 
       RowBox[{
        RowBox[{"{", 
         RowBox[{"0", ",", "0"}], "}"}], ",", 
        RowBox[{"{", 
         RowBox[{"t1", ",", "0.6"}], "}"}]}], "]"}]}], "}"}], "]"}]}], 
  ";"}], "\[IndentingNewLine]", 
 RowBox[{
  RowBox[{"pboxx2", "=", 
   RowBox[{"Graphics", "[", 
    RowBox[{"{", 
     RowBox[{
      RowBox[{"Opacity", "[", "0.2", "]"}], ",", "Blue", ",", 
      RowBox[{"Rectangle", "[", 
       RowBox[{
        RowBox[{"{", 
         RowBox[{"t1", ",", "0"}], "}"}], ",", 
        RowBox[{"{", 
         RowBox[{"t2", ",", "0.6"}], "}"}]}], "]"}]}], "}"}], "]"}]}], 
  ";"}], "\[IndentingNewLine]", 
 RowBox[{
  RowBox[{"pboxx3", "=", 
   RowBox[{"Graphics", "[", 
    RowBox[{"{", 
     RowBox[{
      RowBox[{"Opacity", "[", "0.2", "]"}], ",", "Green", ",", 
      RowBox[{"Rectangle", "[", 
       RowBox[{
        RowBox[{"{", 
         RowBox[{"t2", ",", "0"}], "}"}], ",", 
        RowBox[{"{", 
         RowBox[{"t3", ",", "0.6"}], "}"}]}], "]"}]}], "}"}], "]"}]}], 
  ";"}], "\[IndentingNewLine]", 
 RowBox[{"Show", "[", 
  RowBox[{"px", ",", "pboxx1", ",", "pboxx2", ",", "pboxx3"}], 
  "]"}], "\[IndentingNewLine]", 
 RowBox[{
  RowBox[{
   RowBox[{"Export", "[", 
    RowBox[{
    "\"\</Users/rplanque/Documents/SystemsBiology/qORAC2/qORAC_metab.jpg\>\"",
      ",", 
     RowBox[{"Show", "[", 
      RowBox[{"px", ",", "pboxx1", ",", "pboxx2", ",", "pboxx3"}], "]"}], ",", 
     RowBox[{"ImageResolution", "\[Rule]", "300"}]}], "]"}], ";"}], 
  "\[IndentingNewLine]"}], "\[IndentingNewLine]", 
 RowBox[{
  RowBox[{"per", "=", 
   RowBox[{"ListLinePlot", "[", 
    RowBox[{
     RowBox[{"{", 
      RowBox[{"te1", ",", "te2", ",", "tr"}], "}"}], ",", 
     RowBox[{"PlotStyle", "\[Rule]", 
      RowBox[{"{", "\[IndentingNewLine]", 
       RowBox[{
        RowBox[{"{", 
         RowBox[{
          RowBox[{"RGBColor", "[", 
           RowBox[{
            RowBox[{"49", "/", "256"}], ",", 
            RowBox[{"111", "/", "256"}], ",", 
            RowBox[{"29", "/", "256"}]}], "]"}], ",", 
          RowBox[{"Directive", "[", 
           RowBox[{"AbsoluteThickness", "[", "3", "]"}], "]"}]}], "}"}], ",", 
        "\[IndentingNewLine]", 
        RowBox[{"{", 
         RowBox[{
          RowBox[{"RGBColor", "[", 
           RowBox[{
            RowBox[{"50", "/", "256"}], ",", 
            RowBox[{"117", "/", "256"}], ",", 
            RowBox[{"181", "/", "256"}]}], "]"}], ",", 
          RowBox[{"Directive", "[", 
           RowBox[{"AbsoluteThickness", "[", "3", "]"}], "]"}]}], "}"}], ",", 
        "\[IndentingNewLine]", 
        RowBox[{"{", 
         RowBox[{
          RowBox[{"RGBColor", "[", 
           RowBox[{
            RowBox[{"239", "/", "256"}], ",", 
            RowBox[{"189", "/", "256"}], ",", 
            RowBox[{"64", "/", "256"}]}], "]"}], ",", 
          RowBox[{"Directive", "[", 
           RowBox[{"AbsoluteThickness", "[", "3", "]"}], "]"}]}], "}"}]}], 
       "}"}]}]}], "]"}]}], ";"}], "\[IndentingNewLine]", 
 RowBox[{
  RowBox[{"pboxe1", "=", 
   RowBox[{"Graphics", "[", 
    RowBox[{"{", 
     RowBox[{
      RowBox[{"Opacity", "[", "0.2", "]"}], ",", "Red", ",", 
      RowBox[{"Rectangle", "[", 
       RowBox[{
        RowBox[{"{", 
         RowBox[{"0", ",", "0"}], "}"}], ",", 
        RowBox[{"{", 
         RowBox[{"t1", ",", "0.8"}], "}"}]}], "]"}]}], "}"}], "]"}]}], 
  ";"}], "\[IndentingNewLine]", 
 RowBox[{
  RowBox[{"pboxe2", "=", 
   RowBox[{"Graphics", "[", 
    RowBox[{"{", 
     RowBox[{
      RowBox[{"Opacity", "[", "0.2", "]"}], ",", "Blue", ",", 
      RowBox[{"Rectangle", "[", 
       RowBox[{
        RowBox[{"{", 
         RowBox[{"t1", ",", "0"}], "}"}], ",", 
        RowBox[{"{", 
         RowBox[{"t2", ",", "0.8"}], "}"}]}], "]"}]}], "}"}], "]"}]}], 
  ";"}], "\[IndentingNewLine]", 
 RowBox[{
  RowBox[{"pboxe3", "=", 
   RowBox[{"Graphics", "[", 
    RowBox[{"{", 
     RowBox[{
      RowBox[{"Opacity", "[", "0.2", "]"}], ",", "Green", ",", 
      RowBox[{"Rectangle", "[", 
       RowBox[{
        RowBox[{"{", 
         RowBox[{"t2", ",", "0"}], "}"}], ",", 
        RowBox[{"{", 
         RowBox[{"t3", ",", "0.8"}], "}"}]}], "]"}]}], "}"}], "]"}]}], ";", 
  RowBox[{"Show", "[", 
   RowBox[{"per", ",", "pboxe1", ",", " ", "pboxe2", ",", "pboxe3"}], 
   "]"}]}], "\[IndentingNewLine]", 
 RowBox[{
  RowBox[{
   RowBox[{"Export", "[", 
    RowBox[{
    "\"\</Users/rplanque/Documents/SystemsBiology/qORAC2/qORAC_enz.jpg\>\"", 
     ",", 
     RowBox[{"Show", "[", 
      RowBox[{"per", ",", "pboxe1", ",", "pboxe2", ",", "pboxe3"}], "]"}], 
     ",", 
     RowBox[{"ImageResolution", "\[Rule]", "300"}]}], "]"}], ";"}], 
  "\[IndentingNewLine]"}], "\[IndentingNewLine]", 
 RowBox[{
  RowBox[{"pmu", "=", 
   RowBox[{"ListLinePlot", "[", 
    RowBox[{
     RowBox[{"{", "tmu", "}"}], ",", 
     RowBox[{"PlotStyle", "\[Rule]", 
      RowBox[{"{", 
       RowBox[{"{", 
        RowBox[{"Black", ",", 
         RowBox[{"Directive", "[", 
          RowBox[{"AbsoluteThickness", "[", "3", "]"}], "]"}]}], "}"}], 
       "}"}]}]}], "]"}]}], ";"}], "\[IndentingNewLine]", 
 RowBox[{
  RowBox[{"pboxmu1", "=", 
   RowBox[{"Graphics", "[", 
    RowBox[{"{", 
     RowBox[{
      RowBox[{"Opacity", "[", "0.2", "]"}], ",", "Red", ",", 
      RowBox[{"Rectangle", "[", 
       RowBox[{
        RowBox[{"{", 
         RowBox[{"0", ",", "0"}], "}"}], ",", 
        RowBox[{"{", 
         RowBox[{"t1", ",", "0.03"}], "}"}]}], "]"}]}], "}"}], "]"}]}], 
  ";"}], "\[IndentingNewLine]", 
 RowBox[{
  RowBox[{"pboxmu2", "=", 
   RowBox[{"Graphics", "[", 
    RowBox[{"{", 
     RowBox[{
      RowBox[{"Opacity", "[", "0.2", "]"}], ",", "Blue", ",", 
      RowBox[{"Rectangle", "[", 
       RowBox[{
        RowBox[{"{", 
         RowBox[{"t1", ",", "0"}], "}"}], ",", 
        RowBox[{"{", 
         RowBox[{"t2", ",", "0.03"}], "}"}]}], "]"}]}], "}"}], "]"}]}], 
  ";"}], "\[IndentingNewLine]", 
 RowBox[{
  RowBox[{"pboxmu3", "=", 
   RowBox[{"Graphics", "[", 
    RowBox[{"{", 
     RowBox[{
      RowBox[{"Opacity", "[", "0.2", "]"}], ",", "Green", ",", 
      RowBox[{"Rectangle", "[", 
       RowBox[{
        RowBox[{"{", 
         RowBox[{"t2", ",", "0"}], "}"}], ",", 
        RowBox[{"{", 
         RowBox[{"t3", ",", "0.03"}], "}"}]}], "]"}]}], "}"}], "]"}]}], 
  ";"}], "\[IndentingNewLine]", 
 RowBox[{"Show", "[", 
  RowBox[{"pmu", ",", "pboxmu1", ",", "pboxmu2", ",", "pboxmu3"}], 
  "]"}], "\[IndentingNewLine]", 
 RowBox[{
  RowBox[{"Export", "[", 
   RowBox[{
   "\"\</Users/rplanque/Documents/SystemsBiology/qORAC2/qORAC_mu.jpg\>\"", 
    ",", 
    RowBox[{"Show", "[", 
     RowBox[{"pmu", ",", "pboxmu1", ",", "pboxmu2", ",", "pboxmu3"}], "]"}], 
    ",", 
    RowBox[{"ImageResolution", "\[Rule]", "300"}]}], "]"}], 
  ";"}], "\[IndentingNewLine]"}], "Input",
 CellChangeTimes->CompressedData["
1:eJxTTMoPSmViYGAQAWIQbXJDteLQvzeOFT+SqkD0guQFdSBa48gaMB0RGN4H
ou93vwXTYuw+M0H0hasNW0C0/ZNHu0C0l/2b3SD6uC7DERDtuz4LTP84Vnsa
RFftfvkKrO513aLDQDqrjH8FiJbyT90DoiNsPA6D6HqHB9dBdBO39F0Q3SGg
Ecor/NZRXy09DERftn9zmV3kraPRF8lrIHqSYt0tEB0xR/UhiG6Zs+IdiC6p
3M3BAaT9Ap11NIE02+UEGxC98la3hTaQnrJ3lS2I9gqIUdAB0jxV9zRBtHh/
oyGIfhs6EUzPMPxmAaK9xDqtQfSzJw1OINr3RqsriAYA7C6mNg==
  "],
 CellLabel->
  "In[176]:=",ExpressionUUID->"4155525f-cb66-455c-9189-4f12245f8251"],

Cell[BoxData[
 GraphicsBox[{{{}, {{}, {}, 
     {GrayLevel[0.5], PointSize[0.006944444444444445], AbsoluteThickness[3], 
      StyleBox[LineBox[CompressedData["
1:eJxV2Hk8VF/8MHCkUAltRGSpFIUkS5bPR5a0W7JT1kL2LM3Yd2NfStFeqFS0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        "]],
       FontFamily->"Palatino",
       FontSize->21]}, 
     {GrayLevel[0], PointSize[0.006944444444444445], AbsoluteThickness[3], 
      StyleBox[LineBox[CompressedData["
1:eJxN2Hk4lF/4MHBEKLK0CCVS2UolkfW+RaVStuyUPUSWFs0wZuwGY8Y6hoxl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        "]],
       FontFamily->"Palatino",
       FontSize->21]}}, {{}, {}}}, 
   {RGBColor[1, 0, 0], Opacity[0.2], RectangleBox[{0, 0}, {400, 0.6}]}, 
   {RGBColor[0, 0, 1], Opacity[0.2], RectangleBox[{400, 0}, {800, 0.6}]}, 
   {RGBColor[0, 1, 0], Opacity[0.2], RectangleBox[{800, 0}, {1200, 0.6}]}},
  AspectRatio->NCache[GoldenRatio^(-1), 0.6180339887498948],
  Axes->{True, True},
  AxesLabel->{None, None},
  AxesOrigin->{0, 0},
  BaseStyle->{FontFamily -> "Palatino", FontSize -> 21, 
    GrayLevel[0]},
  DisplayFunction->Identity,
  Frame->{{True, True}, {True, True}},
  FrameLabel->{{None, None}, {None, None}},
  FrameStyle->Thickness[0.004],
  FrameTicks->{{Automatic, Automatic}, {Automatic, Automatic}},
  GridLines->{None, None},
  GridLinesStyle->Directive[
    GrayLevel[0.5, 0.4]],
  ImagePadding->{{50, 40}, {40, 40}},
  ImageSize->600,
  Method->{
   "OptimizePlotMarkers" -> True, "OptimizePlotMarkers" -> True, 
    "CoordinatesToolOptions" -> {"DisplayFunction" -> ({
        Identity[
         Part[#, 1]], 
        Identity[
         Part[#, 2]]}& ), "CopiedValueFunction" -> ({
        Identity[
         Part[#, 1]], 
        Identity[
         Part[#, 2]]}& )}},
  PlotRange->{{0, 1200.}, {0, 0.55020786}},
  PlotRangeClipping->True,
  PlotRangePadding->{{
     Scaled[0.02], 
     Scaled[0.02]}, {
     Scaled[0.02], 
     Scaled[0.05]}},
  Ticks->{Automatic, Automatic}]], "Output",
 CellChangeTimes->{{3.9028884120354652`*^9, 3.9028884305613317`*^9}, {
   3.90288940000786*^9, 3.9028894341888027`*^9}, {3.902889480689556*^9, 
   3.9028895150704412`*^9}, {3.902890264906887*^9, 3.902890319261579*^9}, {
   3.902890381291964*^9, 3.90289039580611*^9}, {3.902890443122572*^9, 
   3.9028904606243067`*^9}, {3.9028905197949123`*^9, 3.9028905490625677`*^9}, 
   3.904875288042761*^9, 3.904875763638976*^9},
 CellLabel->
  "Out[180]=",ExpressionUUID->"22f882fe-d1ed-44c8-8696-74a533f30c3c"],

Cell[BoxData[
 GraphicsBox[{{{}, {{}, {}, 
     {RGBColor[
       NCache[
        Rational[49, 256], 0.19140625], 
       NCache[
        Rational[111, 256], 0.43359375], 
       NCache[
        Rational[29, 256], 0.11328125]], PointSize[0.006944444444444445], 
      AbsoluteThickness[3], 
      StyleBox[LineBox[CompressedData["
1:eJxt2Hc81V/cAHAzu6EkZCeilChlnQ+prOyskISQlUL32rtrz0SiQkhpkBJF
ZSQjStFQ4vv9XkRRWqieU/2e56/HH3m9X13fcc5nnSvt6m/pzsbCwiKG//nz
+39/bE17sr6PjqKhqWiftB9OqGKN3Opf/2dfBHniZ9mJUeSvEfNIMTQYZfge
W8eDfZlnOvzYAQby1MpdEMdebMjVXXk/GyG+usebsXelrtyX31+AhF8+P78b
u2ks65j+57No6878AEdsCUVTtZPmFSiT36ElEZvhHvieefkKUg1oFKzBppsb
9xXG1yDxgOZ9b7AVZxSu7VS7iUz5PYp5yFH0M1I35MPIbRRVwTeqhm0nWCH8
tqUJXdW9reqHffxBatshq/tIPoQ3shz7QfhuVpeWFkQZLLQMY8+00S3strSj
qbp0TlFqFGlFq6WYX+hAMU4emlbYV7f9ls3kfIwGssqX9GHHNp0b89z8BA0e
uf7AlDmKtMUS1XhG+lHCXIJtF7anzrrkyswBlJ8R22s4NoqO5XAJVpa8Rm2N
vdZbx0fRD7s+i/6Xw4ghcddXZmIU3WQWifYfHEWW4dxrF78fRcHBPqNPJ0nk
FWRx/Ad22LlXF54GjaF4729exOQo0rHPSRgcm0Sb3n94HPlhFAlJqDV8uDyN
plx/LhedHkUiBgcUjjA/oaAt0Zo1M3h9A9NyP0t9QVFtg8bGn0eRbGEDW7DD
N/SQ5mo0MjuKFNrG/L9n/0AcNWFax7/izyfM+85u/YnEtdQqBH6MIl5Zrq3f
fVjg41i929n5UcQZu3RLsA4bOBskJm76NYpYRkXUZpdwgMzdOaG7LASa15NV
DXzHCW5BG6UM2Qn09fz6zdPXueB1X2xVHyeB0MI5Hb84HvhZUHvflptA/NmV
MRY/+ODdidKuRj4CrZUV71fzWwxiAvHHxJcQaM5RkD/lyFIQ+yjYShMkEJdc
V+3PqmXA7+DV0ydEIL/pxzb+lCCUXaNy5UQIFHqL8XtYagWctR+XClpNoJHY
1HOW+4Tgxo3Hx5ol8fMJhRFSL1dC/sLayDuyBBKq8Jb/aLcKfsb1e9XKE4hI
lR+aebcKNqcydCXWEcg+oCB/1lsEbCQCfRMVCaRgY2v27bMIHNqWNvVRiUDf
NFdwzoWJghTSarfdQCBficR7C5xi8LBH/MtdZQJpceiH/E4Tg7LY/iNymwjE
N8GygW3ValCUEzdIViHQoCzNamvfavA0nJ32VSXQBacZmneSOAw883Q120Kg
7oKa/KIdEhDyiF64UZ1ABf1KzU8WJGCXvGLx4u0E8lxcSi2qk4RfZs/8JzUI
1C6nGntGXQqYw+I8HVoEar3VV2c+KQWb9vjkHwIC3TcOmGA/Jw0F3vOZrPr4
eYdrRG/ulYHXheu+n9xNIO+jlqbevLJwdffePnljvD7cJyPEm2RB6HCEeK0p
vp+Dq7uaqByUrbHhP74Xu/qpgXHQWjjQdcVQyZFAXmw717v2ygNhfXC62xXb
pm4JTWkdMKUfc7p4YV+U/5yeoAiNjHUX3/kT6AjbU6+htvUwVjOxNJlOIJpD
xLAi10Z4wrv/HFc8gd717tNqLNkE7I98rtmmE4gMu/Zt5IEKsG2YOxmaT6Bx
Ba4aHmIzaP3yuHO0hEAmqkPvS7PU4BCl1sd9nUBXtWvWgO5W4H2/1FCnmUDL
DRhOrz6qQ8bJLSFCPQQKttx/MrhoO6we0KxJf0WgG/N7oz7aaEArf3zd9ncE
2vvtIXWxVQN0p0U4TxEEqlAvoaomNeDwHlODNpJADlF1zy4t14RNQ5FNnykc
zx0dLZc1NCGjuNpbaoxA+3lKW6oPaEJKzktDk3ECLbO8WXPlhCbINLI7hUwQ
KOlof9+Rn5rw8eMwOTNFIPbcmY+qgVrQNRTm5D5DoFd3d//8QmnBkfEtHX2z
BLIedhO7tU8bTgZ7K6t/x/HBGrOd3qsNkityzufOE0jtTovdhQYd8KrlazRk
I9FcFBx6cgFBT0/BohFuEm0q0t3x2wDAbcC723kJiUbnRyxz7wL8LGM/0CxE
opP2ca5KarrgKTi1jGs1iQyX7KjKZtUDi4JAxbtrSbTQwjo736MH0dkmT+RU
SHSF3qzlVrgDSuXn6pAmiVw3RcZ3eemDW9RcvMBOEpEHzj1XU98JP38vGckw
JdFk6d31U2q7wGlEv3PSnkSfma9iyjbvBv7tIh2v3Uj06ILjO6dNBtBwUeLr
QX8S9Y3T1FcqG4Ir/cSheBqJBtfnpfYoGUGSbLe8fiy+/3vhyYR1xsByl0Or
JIVE1n7nT1J2JmC1dO8+5zx8PZ8Mw10n9kDYYMdY/jkSBXwUnS27aQqjZ7mf
OFTh55viLudkmoEd69vxsloS7bzVUbE52RxOD8QPRd4hkVNZw3ufU+ZwqtxS
He6SKLU/VLG8zBxqFDpzfmOX3vP1fXfdHCw8hV/daSJR//SGS2LN5nDMQ503
tJlEHFIfJvZ2m4OIrJKM+j0SiQkMb8h4aQ4+HQKqn7DvxhZvi/poDpfEY8VX
PSCR0a2M3QEcFnBiDfhptuD1Uja3dBGxAAM6JenYSqL0siVO5soW4Eht1qa3
4eu9ZPGBHRYQ0RXbmdtOooKTdiKp7hbAYbVpwKWDRKJWV9teJFrAq83D6+U6
SZS/hPvY2osWUOR8mDnSRaJVXfulj3ZZAPNhpXRBD4mido0/afpgAadYhGaM
eknEwq4bxb/MEnJy1h7+0ofjSfHHoNMeS1j9NN2pv59Es5bXVK4wLCHQfy7p
7ACJnm87ncbSZglK+9/5ObwkUa+LFdOCzQpe5TXFsQ3h/TjBByU6VuBcdU0v
/y2JLvt9KZylW8Fge5CI5AiJbIPvDRf8tIITuXnizkwSsUWkrtGNsoaVXO/E
rHFfPLkj2YfJthdKjUKlOGdIBMa2V1Pj98JseMvMsS8kem8pO6vKbQPG2h1y
5T9IFLFKWutlkg0cLdGXKf5JIo+Xv3JzvWxhX2YkO8VOIdPC1x/NDewgmjM7
/TQPhe4ur3Hml7eHSoezwt2LKSQudaqkndMBbFIqLyYsp1Bqnp9gLOEAz6bl
NJ8KU2iyxMpW58E+yEnf1tQoRiFHMcW2H+cc4Wnc4q0mkhS6MLXf3ivJCWq/
RKlfkqEQm1LiyheBzhCwRyC4QY5CJj8bKw327Yd1t3fnRytQqPMQTeK1tAuc
KrwXxqlEIdoigZ/LT7rAYNmCw54NFCr6WN5mzHsA0tgShpw34r9P0yyLjTgA
G77lCSMVCu3jDjS/z+YKKsFywUqqFDocUzHPkugKkU7B4oQahegLby4gvoOQ
MHso2m8rhZKChSwj0g+C9q+RuMfqFJK5oC94Z7kbvF6tEcm3nUKbpULvzOe5
gZqCi+NaDQrpFlzz1FjtDh86GHmymhTaOTg9a1TrDqHNt5TWalHIYOWm6H0m
HqD0ofMVjzZ+Pmt/AR/CA3J2LnJ+gm2WVZ0fFnYIlJMnv8XoUMiqd0oudYUn
ZM5QxyUQhd4+kGs/c8kTvFzNgsqxR1jdrar1veDrguRKKaDQgTSJppuc3pDT
uaWhFNuztxfda/OGAX7bUiFdClGOSVWPEg/DZ/JBQxD2VJHW+n4DH5CliSS3
Yx9W+po3xOMLYbe3KgnoUSjQt2IV85EvBMykHjPAnv5xIG462Q/IdVXjdOwz
tz/ZF+31h/4L94rLsb1X6chcWBIAb/KUvLuxm48vEgg/FgAPX9Y5TGELv+j5
ZvUiADI36thx76CQSs7yKUWdI0D8dl8niX1i9tUAa8kRODiv7b8Z+4116f1B
rkCIv3D7th72o80t15TpgSBsL6JoiR162KUqbjIQxLNLPzpjexhGFbx0Pgos
ko3BXtjCMatzNvUdhVFFiU2B2OwuWrEJO46BfHvuARr2B23HwNc3jsHoIROb
SOzi4O+HNysEQXZatk4cNoe0fTPH5SAo5PajTmB7dtavGFAJhi3zVwtTsLuD
RL0q64LB+Ip3YfqOf/EQqhkCdOGjLFnYeY9eLTNtDoEVSSzj2djzx7Q8pHYe
h9ofEwG52P9OFzQob+ITyft//HtfR5oAtnllr8EZ7PuCSxTEsOeyco+XYN/z
G6xTwC4Jc6ioxLZpzKS5YY9bqj5vwZa70qNyFvvOAbMfb7G/nOObeIUtVVm9
bB6b8bHlkjArDTpTrqxZqY/j0cxuJBp7Y4+R1C79f/E5ia1bf2U+CHtJLdsO
GzYa/N7zpq7sj+tF/JqxZabVbJ9hP1l1uUSRnQYXi2tec+yk0LUft7b2Y49f
Oh9tjp3xsqUjnIMGDyvbhk9j+zf0Ospz0oB1Lvw3hc3QdSF7sbPPPBxS2YXX
W8bnOH0RDdS/c0SHYR+sL3uWwUUDZpQf7St2/hdXhXJuGny1f9jrv5tC2SmF
8Xd4aCDBDEgZw+54aD/4lJcGTgqel1wMKNSyP3vLBB8N3hp0wCD2hWcZt9oF
8Puu37m81JBCD6aXqZQtoYHfoIiVnxGFyjyW1MYso0Hk62YhdWMKJb7mV3dZ
TgO99pqAX9helry3tYVoELhg7tViQqGqfdryd4RpsNPsEL1zD84vt4AcLVEa
eDS02faaUmijXwlr42oarMsrk35qRqFLqx3cNCVpoPDs1aen5jge5VL7bkvj
9T2kSz2xoNCmjc06GmtokPHGbFmvJd7fmNZ3XfI0mO5L11e3ptBNuil9vxIN
ONZ76J3eS6GhbivxT8o0yORt27JgQyHU9vpG3GYadFnut3awo5C7yIid8FYa
cO/zvHvDnkLtyw7PVG6nAa9uf9HifRRaJmIz06aN95tF5/opRwr9KW+juvh+
O1QaJJ3/q5e7aCDbpve2ZD+FbjCy58WNaKA8VKEjdwCv7/s5Tk1TGri/zf9R
4kqhxZ9JTjtLGhxomlKUcqOQ/VwvZ5ANDUwqmkby3XH8tiaJmjjSwOAdfUX1
IQopZupvlHWlQdWhVZV3vKi/89vcIRpo2Cd3PjxMoa3dmqZ9vng9KqpOPval
0Attml3FURqwXLqi+MSfQno8qr6RNBqssfE/33sE1ztaQIhNJA2Gt7gt7zxK
IcMBk7v2CTT4nsr7TS6YQmMvLs05puL8MjizK/T4f/ubQwPb9S/4O+kUWvvW
5+jB0zRwyZj1EgqnUNu7rise52lwspjXzyESryexftKrEsd//NZ1BdG4XjBT
FHyv0iCIe8uF/ljc/yxuScTX4+cfF62/moDzxfUQ75n7eL+Pq26LY1DoW1cW
y41OHB/D+apmKRQSHdKd7OqngdHxuM5l6bgfGviOEEM0uNHjI9SVSaGJ66cG
FygaJAV2rY3IoZDAg90tK6Zxvn1aLaSQ929/ohZoYPxluvxuAYUe6vKoTnHT
YW42yGdXEX4fVm9veyE6qB79mdV0jkKxzY/OtUrT4ejMoLFiGYXeRSq9UFGm
w7YZ+/aECnz/Am6xIg06+DekwbMqCrnY44jfTYc1vPxDQldw/OySch6wp8PQ
R/MVYzU4vtUGvEp96NATVXL99C0KnZROCzoSSYd8n+X2Kndw/fK6l6yTRYe3
rlcrKu/h/bY9nsdXRge0PEmPs41CPGJFzuuu4uftyTqW/BCv1/Pf27tu0YEU
SdSiP6LQBh5zq84m/PfB+QaLuihkrHXW51EbHexyb7KldeN89J+O7+jG78ex
L2rZY7yf56H4YT8dTn0o6svo/S/fX+HriwEr/xMK5fbzeJ4n6DC9NpWPekqh
uKcxwuFT+P363xfUP6PQlZDIRtuvdHhPy3qcMPBff/hNB98dhfV7XuB+JPpl
qQB3KKQ2xfgtfoXzNXpfyOcVoRDl0quROYTfn3lv6IV0KKxVmtnFNUyhn3sU
9JuVQ8HX83N3wAiuZ7VpFy9ohsJCy46lPcS/66UahEIzY9pAkkkh8/aDixQd
QyH/9nhR2gSFnh99Mt/mHwoJCsd9R6fwPCWlO3MwNhTuBcUGSMzg95NfP8OS
Fwo6FRZeMEuh9f0F1JmLobDd9dFyo28UCvlsnfi6PRSuJXR/L5v/r5+QoTBu
e7Do8W+cr5txxWQLA5kv8Rs62JnI3iLW65RkGNz+cKM+h4uJSgO0eQe0wqBI
4KaxGh8TdRYqJ/M4h4GrF6uNxBIm+vxQkl8rMgzKBJve9AsykRh+Hb+zYTDR
ruztsJKJ9KTZFp+7FwY/RjeFXBNhIu89n9OejoSBBFhbv17NRFk0YskijnBo
WVutMSTJRB6HwzPNt4SDB5saC+8aJtJwWrn8tEc41L6O8iHlmWix2ZUcMi8c
gpcO5wcpMdE7wBNWRzg+HLivblZmohub3+XR58IhVbZQ/ZEKEzHW0EValSLA
vuXqg1NqTFSrteRDj1sE+G7xb81WZ6KSK1Ldg2ci4JhOcZCxBn4emc2XRp5H
QHqqZHWrFhOFV9e5/qYiIEVWKsBPm4k25N6UXf0tAtZOXn8kqMNEQ6G3iG1c
kRBq51xxHTvVtb5sr3Ak+H47LWGKmEjb8LZHoHwk5DXsMCCxJzc2yKerRwLH
/gmj48BEhSsbx6p2RwL3trZdXLrMv/PvQ9tISHhmbpGFzZIZMa/hFwnbUn6V
79FjouM4PC/HRYKw38wA6w4mmvadq5E8HQmaHy3XX8H2dNy2NOtaJGTbqQzv
1WeiYaNgH46HkXi+s93+FbumO3WcMR4JXPTE/S93Mv/mRyJnFGhUfim+touJ
luStDjFaGQXcpmMNYbuZ6FU8pSEgHwUxb5X2axkwUfmxq78eq0cB2xHlTTPY
KUslfB3NomCEPVz0jSETPX3RMTzmEQXWgs3et4yYSLQkyDooIgpO6MsVRRsz
0QEf6YesJ6MgxElxQcOEiXZxp29NuxwFT2Kr+kjs1D6Ni6KtUfDYUVUzdg8T
8TnPCpWORoHl4ZoV2qZ4PycuR29gi4ZuNvPtBDZ3yKGpOqlo8Ox5kUA3Y6IE
dml7QNFwYp/yVVZzJuL4M4A44c+LbNMOxZb6uFfJKiwaBPd9SBrDFmCErtcu
joZ7VP0yOwvm3/lC/n40yBbaDd7GXuNqtGYZGQ1XmvJtBC2ZaNmCv9w8VwyU
XS3s2Y99xtNWmlSMATfE5VuKrfBMR/zxnhjoub1B+R22kL+bRH1ADJzeZfhr
pRUT4U/L7y2IAZ8lljJm2PlP3VVmHsQAy3aojcTWqVkDqVMxUPliTUMldpR7
meE64Vj4Oi6+vAd7zU43u1aIBWN15RNT2B7fiAMHvGPB8Ih7A7c1E1VUuh/+
mR0Lg6PHDKSw7VrF8ne3xoIA+4zQNmyed31tmV9jYZunr4wJdv1C4uwr+TjQ
23+axwn7zzy/1j4OOOl5uoexRdVmzQKS4sDZKAJCsB+ZXQy/3RAH4hUDNtHY
f+Zxjqk4WH5Y6RkD25ZnZeLRTfFQMqyyNxtbtbzTdeRoPNy0VhkowD4S2LTD
4mY83M5ktJ3F3rM0SLJ5Lh7UnkrRyrDXVSvOK+skQHfrwY2V2ItMhp+fiU6A
26Zskpew9YX7b/K3JsAihUzfamwWy9Pbti9LhEvWNaFXse+kuNa7OyUCh8IC
93Vsevs6jazKRBBzZNGswd7KNnP77pdEeBq5Xb4W+7PWLc33uifA5u79oT/+
U/+F007Aird2Xjewfa7v0tZ/eQIiK2/1//G/eZ0B+u1Vv/8/eyJL/UXYcV6W
41XYuJqk8mNH+NsOnsMueK/2RBA7JMixPQ9bp/PzsDL278b9Dd7YoxevfzTC
/t4peVsbOzHpyC8P7JmXb28txVby3iQQi12y51fjKN7/Ix1Hymuxm7PVtXKw
9+IDB4Vtem5Dmz72aYe658KsDNgTPOzwBcfjcP23AENsjiszs2XYa0W284Vi
U4ISxTZ/TMQWdWNvzKjPfYLj/898JMXGgK6DyZdM/7jc9lEgNrviljePcP4k
BJ53asV+PlKnuBt7zFvpqzA7A3akLc16gPPxvV/RRAb20hfZbOzYFmfNCB4O
fD0fuWo9nL83+1jexGDfIT3SY3C+NzzDDQ+7sLyu6j6uB9Jccl3HOBngfX0F
Ozv24g3Xz2xcxICtpyICXuH6smCJ/CeweTSl3Gpx/TG5wLurjIsBBb9sR1Nx
fdLoyhN24cbrLeY1egjXM4VPa8ZFeRiwwn6pvx6ud8ZV0keW8DLgC6/fqge4
PuJ0/cHOxwAJEYMSfVxPs8XFor9j72YurGjH9RivJs8UPwN+XX7saoTrt9Yd
y5PvBBiw0CuR1YPrv0uwmcTzxQwA84nzVrhfPBpWoG1Zitcr1KRUTZOJTh6H
FznLGGDlXO4pvJ2JXJfabZ8VZMCEk/2X+a1MtLHCP99qBQOWrOTYOYL71TxK
/HFdiAH3E/DCb2ai9oEie0FhBmSNJcjUbsL9CRf0ylUMUP22Rd0Y97+cRo12
EGXAoN6TYgL3R6NTXvMDYgwQ5Ci2iFqH73fuuZq/OAPyiuYsJHA/pV/c4bdI
kgFeguTZu7jfbsQbekaKAStPnVM9IIPrf0vHzzQZBuhC3IsoyX/1NWoNA1o0
3V+W4P6d7V9Xf2QtA4qS9Lc+wv1dp1pA6KACA/rWy0x9xv1/YtItwFqRAefv
Fv+QWsFEuUqNnTvXM+DccRYLi2VM5MXiH92izAD+AGqhXgDfr3xUZYcKAxpj
0/gVeHE+huGJSpUBV2u+R55exESxFoZnYCsDaNs8TVbgeWX2+509TdtwPhhJ
HcrC88zD7gB2HU0GHE+4/0hogUIS5WMG1ToMYL0jpGyO56Hnl4uyJfRwfqo+
Dsv5RKE/Xz+l7WSA9L6gcyN4vhpN7ZL9bcCA2dK0BI1xCm07pO/lb8KAfvK3
WCGe19KgsfqtGQPepJmZ/JnvjJzPHIS9OP+nFVWmBynEFRax6pwDAzZzvVk9
3Uf963cuDGCTX+hZ1ImfJ4kt3NUdr9erfQuqLdTf933gzYCyFZv3h+B5Oa+1
hZINYED9vZprvXUUOh0YH1IfxgBtXzdGTjmeRyV3cZsx8H7f16nuPEWhkq5F
+UQuA/R89VsDkyhUTmtfRz/PAKlnfPkJYfi8YN3WtOQKAz7Jj/1ix+elZayJ
5mUNOB8SOJhMfH7r1R+cVutkwFz64CZNfN7MOLEus+UlA9SfWwhL7/j3fZH1
BF6vjQkWOWr4/DqS2jX6gwGrWTkvpa+lkM+fAxNPEuQ0K2xfLEL9rU/sIkng
HtgqxcdPoVmGluGcEv7/xHiHpwskkhxISJrRSQKFn0udDD6QaOxrVtuYRRJI
r3Q47DpMomsri9mG3ZIgeNVXBdGnJKJvrdIZCEmCcIedkZ5tJNphc5Pek5QE
vX2T13fdJtGf43XrGXy/OEfT6moSLc3iNJGqSYLVb97Ma50n0fUontf0h0lw
y7Gg2uskiW4WGh95NpQErM59R9cnk8g+2Yx10+ckUOJd2xIeRaJ5mlVmEncy
HEwZOm4TTKLfublrSfFk2G8se++KD4nOxeXXIdVkWLnnkHzsQRLh49WLlwbJ
8LnU+tVVB/x56Z9fg5yTgSuux9LMkkT7uXpElh1Lhm7lnh47IxI5NbmoX2Ik
w83Jj9PteiS6W6risLs4GW4lSCfnaZKo0bElZKQ2GQxZ1Vvvq5Hojn/Y1IvO
ZNgoVKz0dgOJmmLUDvaNJMO0THG+nTyJmnMnBx/+SIa1ZzOlFaVJdK+i1LR5
aQoUMqP4zMTIf98PyqdApJseeV+I/Jv/V3RS4KzyqvDopSRa+YaUibBPgYzZ
LnSLl/x7HtlzLAVkssKiDDlJFGHL8VssPQVec94o28hC/v3+bqIyBbQtyoPd
5wlE9sq8qm9JgTfjlzmprwTKF9jcceJtCpgatLVe+kT8nRfTf6bAzpnqEvSB
QFbV08p5YqlwJlcyQnKCQL+Zm/YXbU+FS3zK/Lsp4u98X2abCmEZM97XRghU
f+Jjy6WgVFB6dpHN4S2BHn7EA292KqTNnD6n9ZpAX+pfJoU3pELU53t1foME
ko3bLbZ7NBU+F9Vrf+snkIVpbdVSvjQoLHga0dNH/Pv+e3Ma1HWOH5/qIf7G
c4lDGoi2k517ugik9XKbq29MGlx4M3ZmvINA3qVln7ZeTAPZq61XG9oJ5KcW
dRNG0mDFlGLpQguB+mdORRuJpkNy792K7PsEeuB20cXaMh3CSkzlg5sJJIwb
nHNSOtxkKSYL7hJI77HHs0P30yGh5Wzzj0YC+TLnK4/MpQPj3d7C5AYCdUUa
NGmLZMCk3pttRrcJdEWOiHXengGmbrqNPPXE3/NIpH0GeIvzNX+5SSATdYbu
WVoG5MUFr+DGFm3eJ3UvPwN+60e4aNYR6Jf7N+JdfQZsHZAUTr6Br/+h4wHb
ywyYP12l+7mWQAUhhedl5zIg/rgHPQC7u6ury0QqE67FhSZM1hD/4nlXJhRW
ubJGYIs7uGkW+2SCdfnOIGlsvF3uD7MyYepD/Ken1wkUzdGaPnMrE9otnXmz
sWvtv9SLvs0ErQuXqh2x+zIdf+3gzIKN39XkN2JHvtCmrVLNgoCSk1Js2CIc
NounXLLg8Eb0YOgaga4r+5XcS8uChsUWjs3Yf8et5iygIicWlWP/D7bdJn0=

        "]],
       FontFamily->"Palatino",
       FontSize->21]}, 
     {RGBColor[
       NCache[
        Rational[25, 128], 0.1953125], 
       NCache[
        Rational[117, 256], 0.45703125], 
       NCache[
        Rational[181, 256], 0.70703125]], PointSize[0.006944444444444445], 
      AbsoluteThickness[3], 
      StyleBox[LineBox[CompressedData["
1:eJxt2Hk4VV/UOHBkSJFQiJShIhpM35JpL2WqlHlMkinzlOhe8+yah2QoM5Wk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        "]],
       FontFamily->"Palatino",
       FontSize->21]}, 
     {RGBColor[
       NCache[
        Rational[239, 256], 0.93359375], 
       NCache[
        Rational[189, 256], 0.73828125], 
       NCache[
        Rational[1, 4], 0.25]], PointSize[0.006944444444444445], 
      AbsoluteThickness[3], 
      StyleBox[LineBox[CompressedData["
1:eJxtmHk8lF/Y/xGhklQSIqJIKsW3ZLsupRCyRQilLJF9n7FTacaSJTSWmWGs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        "]],
       FontFamily->"Palatino",
       FontSize->21]}}, {{}, {}}}, 
   {RGBColor[1, 0, 0], Opacity[0.2], RectangleBox[{0, 0}, {400, 0.8}]}, 
   {RGBColor[0, 0, 1], Opacity[0.2], RectangleBox[{400, 0}, {800, 0.8}]}, 
   {RGBColor[0, 1, 0], Opacity[0.2], RectangleBox[{800, 0}, {1200, 0.8}]}},
  AspectRatio->NCache[GoldenRatio^(-1), 0.6180339887498948],
  Axes->{True, True},
  AxesLabel->{None, None},
  AxesOrigin->{0, 0},
  BaseStyle->{FontFamily -> "Palatino", FontSize -> 21, 
    GrayLevel[0]},
  DisplayFunction->Identity,
  Frame->{{True, True}, {True, True}},
  FrameLabel->{{None, None}, {None, None}},
  FrameStyle->Thickness[0.004],
  FrameTicks->{{Automatic, Automatic}, {Automatic, Automatic}},
  GridLines->{None, None},
  GridLinesStyle->Directive[
    GrayLevel[0.5, 0.4]],
  ImagePadding->{{50, 40}, {40, 40}},
  ImageSize->600,
  Method->{
   "OptimizePlotMarkers" -> True, "OptimizePlotMarkers" -> True, 
    "CoordinatesToolOptions" -> {"DisplayFunction" -> ({
        Identity[
         Part[#, 1]], 
        Identity[
         Part[#, 2]]}& ), "CopiedValueFunction" -> ({
        Identity[
         Part[#, 1]], 
        Identity[
         Part[#, 2]]}& )}},
  PlotRange->{{0, 1200.}, {0, 0.72909069}},
  PlotRangeClipping->True,
  PlotRangePadding->{{
     Scaled[0.02], 
     Scaled[0.02]}, {
     Scaled[0.02], 
     Scaled[0.05]}},
  Ticks->{Automatic, Automatic}]], "Output",
 CellChangeTimes->{{3.9028884120354652`*^9, 3.9028884305613317`*^9}, {
   3.90288940000786*^9, 3.9028894341888027`*^9}, {3.902889480689556*^9, 
   3.9028895150704412`*^9}, {3.902890264906887*^9, 3.902890319261579*^9}, {
   3.902890381291964*^9, 3.90289039580611*^9}, {3.902890443122572*^9, 
   3.9028904606243067`*^9}, {3.9028905197949123`*^9, 3.9028905490625677`*^9}, 
   3.904875288042761*^9, 3.904875764209415*^9},
 CellLabel->
  "Out[185]=",ExpressionUUID->"404f23b5-e748-4ec7-9592-c950f2dafaaf"],

Cell[BoxData[
 GraphicsBox[{{{}, {{}, {}, 
     {GrayLevel[0], PointSize[
       NCache[
        Rational[1, 120], 0.008333333333333333]], AbsoluteThickness[3], 
      StyleBox[LineBox[CompressedData["
1:eJxN2HdcTX/8OPD2QJNKJUrSlJbQer+ijKSJikpLtBdyb3tQt929qnviXprI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        "]],
       FontFamily->"Palatino",
       FontSize->21]}}, {{}, {}}}, 
   {RGBColor[1, 0, 0], Opacity[0.2], RectangleBox[{0, 0}, {400, 0.03}]}, 
   {RGBColor[0, 0, 1], Opacity[0.2], RectangleBox[{400, 0}, {800, 0.03}]}, 
   {RGBColor[0, 1, 0], Opacity[0.2], RectangleBox[{800, 0}, {1200, 0.03}]}},
  AspectRatio->NCache[GoldenRatio^(-1), 0.6180339887498948],
  Axes->{True, True},
  AxesLabel->{None, None},
  AxesOrigin->{0, 0.01747874961111133},
  BaseStyle->{FontFamily -> "Palatino", FontSize -> 21, 
    GrayLevel[0]},
  DisplayFunction->Identity,
  Frame->{{True, True}, {True, True}},
  FrameLabel->{{None, None}, {None, None}},
  FrameStyle->Thickness[0.004],
  FrameTicks->{{Automatic, Automatic}, {Automatic, Automatic}},
  GridLines->{None, None},
  GridLinesStyle->Directive[
    GrayLevel[0.5, 0.4]],
  ImagePadding->{{50, 40}, {40, 40}},
  ImageSize->600,
  Method->{
   "OptimizePlotMarkers" -> True, "OptimizePlotMarkers" -> True, 
    "CoordinatesToolOptions" -> {"DisplayFunction" -> ({
        Identity[
         Part[#, 1]], 
        Identity[
         Part[#, 2]]}& ), "CopiedValueFunction" -> ({
        Identity[
         Part[#, 1]], 
        Identity[
         Part[#, 2]]}& )}},
  PlotRange->{{0, 1200.}, {0.01747874961111133, 0.029481494}},
  PlotRangeClipping->True,
  PlotRangePadding->{{
     Scaled[0.02], 
     Scaled[0.02]}, {
     Scaled[0.05], 
     Scaled[0.05]}},
  Ticks->{Automatic, Automatic}]], "Output",
 CellChangeTimes->{{3.9028884120354652`*^9, 3.9028884305613317`*^9}, {
   3.90288940000786*^9, 3.9028894341888027`*^9}, {3.902889480689556*^9, 
   3.9028895150704412`*^9}, {3.902890264906887*^9, 3.902890319261579*^9}, {
   3.902890381291964*^9, 3.90289039580611*^9}, {3.902890443122572*^9, 
   3.9028904606243067`*^9}, {3.9028905197949123`*^9, 3.9028905490625677`*^9}, 
   3.904875288042761*^9, 3.9048757647990427`*^9},
 CellLabel->
  "Out[191]=",ExpressionUUID->"475860b3-8a3c-4061-a336-4ed3b5b9809e"]
}, Open  ]]
}, Open  ]],

Cell[CellGroupData[{

Cell["Plotting optimal alphas as a function of growth rate", "Subtitle",
 CellChangeTimes->{{3.891666146826038*^9, 
  3.891666157538121*^9}},ExpressionUUID->"167465c6-f44e-4825-bf00-\
104a0c206648"],

Cell[BoxData[{
 RowBox[{
  RowBox[{"x0", " ", "=", " ", 
   RowBox[{"dataopt", "[", 
    RowBox[{"[", 
     RowBox[{";;", ",", "1"}], "]"}], "]"}]}], ";"}], "\[IndentingNewLine]", 
 RowBox[{
  RowBox[{"al", "=", 
   RowBox[{"dataopt", "[", 
    RowBox[{"[", 
     RowBox[{";;", ",", 
      RowBox[{"2", ";;", "4"}]}], "]"}], "]"}]}], 
  ";"}], "\[IndentingNewLine]", 
 RowBox[{
  RowBox[{"muopt", "=", 
   RowBox[{"dataopt", "[", 
    RowBox[{"[", 
     RowBox[{";;", ",", "5"}], "]"}], "]"}]}], ";"}], "\[IndentingNewLine]", 
 RowBox[{
  RowBox[{"L", " ", "=", " ", 
   RowBox[{"Length", "[", "x0", "]"}]}], ";"}], "\[IndentingNewLine]", 
 RowBox[{
  RowBox[{"step", "=", "8"}], ";"}], "\[IndentingNewLine]", 
 RowBox[{
  RowBox[{"x0mu", " ", "=", 
   RowBox[{"Table", "[", 
    RowBox[{
     RowBox[{"{", 
      RowBox[{
       RowBox[{"x0", "[", 
        RowBox[{"[", "i", "]"}], "]"}], ",", 
       RowBox[{"muopt", "[", 
        RowBox[{"[", "i", "]"}], "]"}]}], "}"}], ",", 
     RowBox[{"{", 
      RowBox[{"i", ",", "1", ",", "L", ",", "step"}], "}"}]}], "]"}]}], 
  ";"}], "\[IndentingNewLine]", 
 RowBox[{
  RowBox[{"mua1", "=", 
   RowBox[{"Table", "[", 
    RowBox[{
     RowBox[{"{", 
      RowBox[{
       RowBox[{"muopt", "[", 
        RowBox[{"[", "i", "]"}], "]"}], ",", 
       RowBox[{"al", "[", 
        RowBox[{"[", 
         RowBox[{"i", ",", "1"}], "]"}], "]"}]}], "}"}], ",", 
     RowBox[{"{", 
      RowBox[{"i", ",", "1", ",", "L", ",", "step"}], "}"}]}], "]"}]}], 
  ";"}], "\[IndentingNewLine]", 
 RowBox[{
  RowBox[{"mua2", "=", 
   RowBox[{"Table", "[", 
    RowBox[{
     RowBox[{"{", 
      RowBox[{
       RowBox[{"muopt", "[", 
        RowBox[{"[", "i", "]"}], "]"}], ",", 
       RowBox[{"al", "[", 
        RowBox[{"[", 
         RowBox[{"i", ",", "2"}], "]"}], "]"}]}], "}"}], ",", 
     RowBox[{"{", 
      RowBox[{"i", ",", "1", ",", "L", ",", "step"}], "}"}]}], "]"}]}], 
  ";"}], "\[IndentingNewLine]", 
 RowBox[{
  RowBox[{"mua3", "=", 
   RowBox[{"Table", "[", 
    RowBox[{
     RowBox[{"{", 
      RowBox[{
       RowBox[{"muopt", "[", 
        RowBox[{"[", "i", "]"}], "]"}], ",", 
       RowBox[{"al", "[", 
        RowBox[{"[", 
         RowBox[{"i", ",", "3"}], "]"}], "]"}]}], "}"}], ",", 
     RowBox[{"{", 
      RowBox[{"i", ",", "1", ",", "L", ",", "step"}], "}"}]}], "]"}]}], 
  ";"}]}], "Input",
 CellChangeTimes->{{3.891665960913233*^9, 3.891666098807475*^9}, {
  3.902302456857911*^9, 3.902302483797056*^9}, {3.90230253077872*^9, 
  3.902302531122073*^9}, {3.902883883322015*^9, 3.902883900616482*^9}, {
  3.9028839484964943`*^9, 3.902883960351883*^9}},
 CellLabel->
  "In[193]:=",ExpressionUUID->"2b69f554-2d4f-41fc-8c9c-7efb046a344a"],

Cell[CellGroupData[{

Cell[BoxData[{
 RowBox[{
  RowBox[{"pmual", "=", 
   RowBox[{"ListLinePlot", "[", 
    RowBox[{
     RowBox[{"{", 
      RowBox[{"mua1", ",", "mua2", ",", "mua3"}], "}"}], ",", 
     RowBox[{"PlotStyle", "\[Rule]", 
      RowBox[{"{", "\[IndentingNewLine]", 
       RowBox[{
        RowBox[{"{", 
         RowBox[{
          RowBox[{"RGBColor", "[", 
           RowBox[{
            RowBox[{"49", "/", "256"}], ",", 
            RowBox[{"111", "/", "256"}], ",", 
            RowBox[{"29", "/", "256"}]}], "]"}], ",", 
          RowBox[{"Directive", "[", 
           RowBox[{"AbsoluteThickness", "[", "3", "]"}], "]"}]}], "}"}], ",", 
        "\[IndentingNewLine]", 
        RowBox[{"{", 
         RowBox[{
          RowBox[{"RGBColor", "[", 
           RowBox[{
            RowBox[{"50", "/", "256"}], ",", 
            RowBox[{"117", "/", "256"}], ",", 
            RowBox[{"181", "/", "256"}]}], "]"}], ",", 
          RowBox[{"Directive", "[", 
           RowBox[{"AbsoluteThickness", "[", "3", "]"}], "]"}]}], "}"}], ",", 
        "\[IndentingNewLine]", 
        RowBox[{"{", 
         RowBox[{
          RowBox[{"RGBColor", "[", 
           RowBox[{
            RowBox[{"239", "/", "256"}], ",", 
            RowBox[{"189", "/", "256"}], ",", 
            RowBox[{"64", "/", "256"}]}], "]"}], ",", 
          RowBox[{"Directive", "[", 
           RowBox[{"AbsoluteThickness", "[", "3", "]"}], "]"}]}], "}"}]}], 
       "}"}]}]}], "]"}]}], ";"}], "\[IndentingNewLine]", 
 RowBox[{
  RowBox[{"muplot", "=", 
   RowBox[{"Graphics", "[", 
    RowBox[{"{", 
     RowBox[{
      RowBox[{"Directive", "[", 
       RowBox[{"AbsoluteThickness", "[", "3", "]"}], "]"}], ",", "Dotted", 
      ",", 
      RowBox[{"Opacity", "[", "0.4", "]"}], ",", "Red", ",", 
      RowBox[{"Line", "[", 
       RowBox[{"{", 
        RowBox[{
         RowBox[{"{", 
          RowBox[{"0.025", ",", "0"}], "}"}], ",", 
         RowBox[{"{", 
          RowBox[{"0.025", ",", "0.695"}], "}"}]}], "}"}], "]"}], ",", 
      "\[IndentingNewLine]", "\t\t        ", "Thick", ",", 
      RowBox[{"Opacity", "[", "0.4", "]"}], ",", "Blue", ",", 
      RowBox[{"Line", "[", 
       RowBox[{"{", 
        RowBox[{
         RowBox[{"{", 
          RowBox[{"7", ",", 
           RowBox[{"-", "0.001"}]}], "}"}], ",", 
         RowBox[{"{", 
          RowBox[{"7", ",", "0.0292"}], "}"}]}], "}"}], "]"}], ",", 
      "\[IndentingNewLine]", "\t\t\t", "Thick", ",", 
      RowBox[{"Opacity", "[", "0.4", "]"}], ",", "Green", ",", 
      RowBox[{"Line", "[", 
       RowBox[{"{", 
        RowBox[{
         RowBox[{"{", 
          RowBox[{"1", ",", 
           RowBox[{"-", "0.001"}]}], "}"}], ",", 
         RowBox[{"{", 
          RowBox[{"1", ",", "0.0183"}], "}"}]}], "}"}], "]"}]}], "}"}], 
    "]"}]}], ";"}], "\[IndentingNewLine]", 
 RowBox[{
  RowBox[{"optallocplot", "=", 
   RowBox[{"Show", "[", "pmual", "]"}]}], 
  "\[IndentingNewLine]"}], "\[IndentingNewLine]", 
 RowBox[{"Export", "[", 
  RowBox[{
  "\"\</Users/rplanque/Documents/SystemsBiology/qORAC2/qORAC_opt_alphas.jpg\>\
\"", ",", "optallocplot", ",", 
   RowBox[{"ImageResolution", "\[Rule]", "300"}]}], "]"}]}], "Input",
 CellChangeTimes->{{3.891666061606408*^9, 3.891666071717404*^9}, {
   3.8916661022122498`*^9, 3.8916661100138903`*^9}, {3.8916664686538687`*^9, 
   3.891666499655797*^9}, 3.891666669071561*^9, {3.902832676379538*^9, 
   3.902832810858131*^9}, {3.9028328526215887`*^9, 3.9028328903001423`*^9}, 
   3.902889150327873*^9},
 CellLabel->
  "In[758]:=",ExpressionUUID->"8c5e8bae-e0ca-4220-96f9-9f15c3ff12c5"],

Cell[BoxData[
 GraphicsBox[{{}, {{}, {}, 
    {RGBColor[
      NCache[
       Rational[49, 256], 0.19140625], 
      NCache[
       Rational[111, 256], 0.43359375], 
      NCache[
       Rational[29, 256], 0.11328125]], PointSize[
      NCache[
       Rational[7, 360], 0.019444444444444445`]], AbsoluteThickness[3], 
     StyleBox[
      LineBox[{{0.005890373, 0.55823959}, {0.023320895, 0.67737541}, {
       0.026980732, 0.70640811}, {0.028920107, 0.72433831}, {0.030170697, 
       0.73690216}}],
      FontFamily->"Palatino",
      FontSize->21]}, 
    {RGBColor[
      NCache[
       Rational[25, 128], 0.1953125], 
      NCache[
       Rational[117, 256], 0.45703125], 
      NCache[
       Rational[181, 256], 0.70703125]], PointSize[
      NCache[
       Rational[7, 360], 0.019444444444444445`]], AbsoluteThickness[3], 
     StyleBox[
      LineBox[{{0.005890373, 0.39307224}, {0.023320895, 0.28739826}, {
       0.026980732, 0.26304996}, {0.028920107, 0.24874355}, {0.030170697, 
       0.23657468}}],
      FontFamily->"Palatino",
      FontSize->21]}, 
    {RGBColor[
      NCache[
       Rational[239, 256], 0.93359375], 
      NCache[
       Rational[189, 256], 0.73828125], 
      NCache[
       Rational[1, 4], 0.25]], PointSize[
      NCache[
       Rational[7, 360], 0.019444444444444445`]], AbsoluteThickness[3], 
     StyleBox[
      LineBox[{{0.005890373, 0.048688164}, {0.023320895, 0.035226335}, {
       0.026980732, 0.030541926}, {0.028920107, 0.026918138}, {0.030170697, 
       0.026523159}}],
      FontFamily->"Palatino",
      FontSize->21]}}, {{}, {}}},
  AspectRatio->NCache[GoldenRatio^(-1), 0.6180339887498948],
  Axes->{True, True},
  AxesLabel->{None, None},
  AxesOrigin->{0.005384532916666889, 0},
  BaseStyle->{FontFamily -> "Palatino", FontSize -> 21},
  DisplayFunction->Identity,
  Frame->{{True, True}, {True, True}},
  FrameLabel->{{None, None}, {None, None}},
  FrameStyle->Thickness[0.002],
  FrameTicks->{{Automatic, Automatic}, {Automatic, Automatic}},
  GridLines->{None, None},
  GridLinesStyle->Directive[
    GrayLevel[0.5, 0.4]],
  ImagePadding->{{50, 40}, {40, 40}},
  ImageSize->600,
  Method->{
   "OptimizePlotMarkers" -> True, "OptimizePlotMarkers" -> True, 
    "CoordinatesToolOptions" -> {"DisplayFunction" -> ({
        Identity[
         Part[#, 1]], 
        Identity[
         Part[#, 2]]}& ), "CopiedValueFunction" -> ({
        Identity[
         Part[#, 1]], 
        Identity[
         Part[#, 2]]}& )}},
  PlotRange->{{0.005384532916666889, 0.030170697}, {0, 0.73690216}},
  PlotRangeClipping->True,
  PlotRangePadding->{{
     Scaled[0.02], 
     Scaled[0.02]}, {
     Scaled[0.02], 
     Scaled[0.05]}},
  Ticks->{Automatic, Automatic}]], "Output",
 CellChangeTimes->{
  3.89166611041112*^9, 3.891666301676852*^9, 3.89166639286344*^9, {
   3.89166649172288*^9, 3.891666505987894*^9}, 3.891666566825802*^9, 
   3.8916666733264923`*^9, 3.8916708428713713`*^9, 3.902301048684556*^9, {
   3.902815554342856*^9, 3.9028155600348577`*^9}, {3.90283265905363*^9, 
   3.902832678585837*^9}, {3.902832742928424*^9, 3.902832811650263*^9}, {
   3.902832853726503*^9, 3.902832890655703*^9}, 3.902883903571392*^9, {
   3.902883944383246*^9, 3.9028839623745623`*^9}, 3.902888922193362*^9, {
   3.902889151003397*^9, 3.902889154785248*^9}},
 CellLabel->
  "Out[760]=",ExpressionUUID->"5ff99c65-e88a-4ab1-a339-00bdfaae0869"],

Cell[BoxData["\<\"/Users/rplanque/Documents/SystemsBiology/qORAC2/qORAC_opt_\
alphas.jpg\"\>"], "Output",
 CellChangeTimes->{
  3.89166611041112*^9, 3.891666301676852*^9, 3.89166639286344*^9, {
   3.89166649172288*^9, 3.891666505987894*^9}, 3.891666566825802*^9, 
   3.8916666733264923`*^9, 3.8916708428713713`*^9, 3.902301048684556*^9, {
   3.902815554342856*^9, 3.9028155600348577`*^9}, {3.90283265905363*^9, 
   3.902832678585837*^9}, {3.902832742928424*^9, 3.902832811650263*^9}, {
   3.902832853726503*^9, 3.902832890655703*^9}, 3.902883903571392*^9, {
   3.902883944383246*^9, 3.9028839623745623`*^9}, 3.902888922193362*^9, {
   3.902889151003397*^9, 3.9028891554561863`*^9}},
 CellLabel->
  "Out[761]=",ExpressionUUID->"7cd036f6-9e01-4843-8d12-baafa3d1f060"]
}, Open  ]],

Cell[CellGroupData[{

Cell[BoxData[{
 RowBox[{
  RowBox[{"SetOptions", "[", 
   RowBox[{
    RowBox[{"{", 
     RowBox[{
     "ParametricPlot", ",", "Plot", ",", "ListLinePlot", ",", "ListPlot"}], 
     "}"}], ",", 
    RowBox[{"BaseStyle", "\[Rule]", 
     RowBox[{"{", 
      RowBox[{
       RowBox[{"FontFamily", "\[Rule]", "\"\<Palatino\>\""}], ",", 
       RowBox[{"FontSize", "\[Rule]", "21"}]}], "}"}]}], ",", 
    RowBox[{"PlotStyle", "\[Rule]", 
     RowBox[{"(", 
      RowBox[{
       RowBox[{
        RowBox[{"Directive", "[", 
         RowBox[{
          RowBox[{"AbsoluteThickness", "[", "3", "]"}], ",", "#"}], "]"}], 
        "&"}], "/@", 
       RowBox[{"ColorData", "[", 
        RowBox[{"68", ",", "\"\<ColorList\>\""}], "]"}]}], ")"}]}], ",", 
    RowBox[{"ImageSize", "\[Rule]", "600"}], ",", 
    RowBox[{"ImagePadding", "\[Rule]", 
     RowBox[{"{", 
      RowBox[{
       RowBox[{"{", 
        RowBox[{"50", ",", "40"}], "}"}], ",", 
       RowBox[{"{", 
        RowBox[{"40", ",", "40"}], "}"}]}], "}"}]}], ",", 
    RowBox[{"Frame", "\[Rule]", "True"}], ",", 
    RowBox[{"FrameStyle", "\[Rule]", " ", 
     RowBox[{"Thickness", "[", "0.002", "]"}]}], ",", 
    RowBox[{"PlotRange", "\[Rule]", "All"}]}], "]"}], 
  ";"}], "\[IndentingNewLine]", 
 RowBox[{
  RowBox[{"step", "=", "1"}], ";"}], "\[IndentingNewLine]", 
 RowBox[{
  RowBox[{"x0mu", " ", "=", 
   RowBox[{"Table", "[", 
    RowBox[{
     RowBox[{"{", 
      RowBox[{
       RowBox[{"x0", "[", 
        RowBox[{"[", "i", "]"}], "]"}], ",", 
       RowBox[{"muopt", "[", 
        RowBox[{"[", "i", "]"}], "]"}]}], "}"}], ",", 
     RowBox[{"{", 
      RowBox[{"i", ",", "1", ",", "L", ",", "step"}], "}"}]}], "]"}]}], 
  ";"}], "\[IndentingNewLine]", 
 RowBox[{
  RowBox[{"mua1", "=", 
   RowBox[{"Table", "[", 
    RowBox[{
     RowBox[{"{", 
      RowBox[{
       RowBox[{"muopt", "[", 
        RowBox[{"[", "i", "]"}], "]"}], ",", 
       RowBox[{"al", "[", 
        RowBox[{"[", 
         RowBox[{"i", ",", "1"}], "]"}], "]"}]}], "}"}], ",", 
     RowBox[{"{", 
      RowBox[{"i", ",", "1", ",", "L", ",", "step"}], "}"}]}], "]"}]}], 
  ";"}], "\[IndentingNewLine]", 
 RowBox[{
  RowBox[{"mua2", "=", 
   RowBox[{"Table", "[", 
    RowBox[{
     RowBox[{"{", 
      RowBox[{
       RowBox[{"muopt", "[", 
        RowBox[{"[", "i", "]"}], "]"}], ",", 
       RowBox[{"al", "[", 
        RowBox[{"[", 
         RowBox[{"i", ",", "2"}], "]"}], "]"}]}], "}"}], ",", 
     RowBox[{"{", 
      RowBox[{"i", ",", "1", ",", "L", ",", "step"}], "}"}]}], "]"}]}], 
  ";"}], "\[IndentingNewLine]", 
 RowBox[{
  RowBox[{"mua3", "=", 
   RowBox[{"Table", "[", 
    RowBox[{
     RowBox[{"{", 
      RowBox[{
       RowBox[{"muopt", "[", 
        RowBox[{"[", "i", "]"}], "]"}], ",", 
       RowBox[{"al", "[", 
        RowBox[{"[", 
         RowBox[{"i", ",", "3"}], "]"}], "]"}]}], "}"}], ",", 
     RowBox[{"{", 
      RowBox[{"i", ",", "1", ",", "L", ",", "step"}], "}"}]}], "]"}]}], ";", 
  RowBox[{"muplot", "=", 
   RowBox[{"Graphics", "[", 
    RowBox[{"{", 
     RowBox[{
      RowBox[{"Directive", "[", 
       RowBox[{"AbsoluteThickness", "[", "3", "]"}], "]"}], ",", 
      RowBox[{"Opacity", "[", "0.4", "]"}], ",", "Red", ",", 
      RowBox[{"Line", "[", 
       RowBox[{"{", 
        RowBox[{
         RowBox[{"{", 
          RowBox[{"3", ",", 
           RowBox[{"-", "0.001"}]}], "}"}], ",", 
         RowBox[{"{", 
          RowBox[{"3", ",", "0.025"}], "}"}]}], "}"}], "]"}], ",", 
      "\[IndentingNewLine]", "\t\t        ", 
      RowBox[{"Directive", "[", 
       RowBox[{"AbsoluteThickness", "[", "3", "]"}], "]"}], ",", 
      RowBox[{"Opacity", "[", "0.4", "]"}], ",", "Blue", ",", 
      RowBox[{"Line", "[", 
       RowBox[{"{", 
        RowBox[{
         RowBox[{"{", 
          RowBox[{"7", ",", 
           RowBox[{"-", "0.001"}]}], "}"}], ",", 
         RowBox[{"{", 
          RowBox[{"7", ",", "0.0292"}], "}"}]}], "}"}], "]"}], ",", 
      "\[IndentingNewLine]", "\t\t\t", 
      RowBox[{"Directive", "[", 
       RowBox[{"AbsoluteThickness", "[", "3", "]"}], "]"}], ",", 
      RowBox[{"Opacity", "[", "0.4", "]"}], ",", "Green", ",", 
      RowBox[{"Line", "[", 
       RowBox[{"{", 
        RowBox[{
         RowBox[{"{", 
          RowBox[{"1", ",", 
           RowBox[{"-", "0.001"}]}], "}"}], ",", 
         RowBox[{"{", 
          RowBox[{"1", ",", "0.0183"}], "}"}]}], "}"}], "]"}]}], "}"}], 
    "]"}]}], ";"}], "\[IndentingNewLine]", 
 RowBox[{
  RowBox[{"px0mu", "=", 
   RowBox[{"ListLinePlot", "[", 
    RowBox[{"x0mu", ",", 
     RowBox[{"PlotStyle", "\[Rule]", 
      RowBox[{"{", 
       RowBox[{"{", 
        RowBox[{"Black", ",", 
         RowBox[{"Directive", "[", 
          RowBox[{"AbsoluteThickness", "[", "3", "]"}], "]"}]}], "}"}], 
       "}"}]}]}], "]"}]}], ";"}], "\[IndentingNewLine]", 
 RowBox[{"plotx0", "=", 
  RowBox[{"Show", "[", "px0mu", "]"}]}], "\[IndentingNewLine]", 
 RowBox[{"Export", "[", 
  RowBox[{
  "\"\</Users/rplanque/Documents/SystemsBiology/qORAC2/qORAC_x0_growthratre.\
jpg\>\"", ",", "plotx0", ",", 
   RowBox[{"ImageResolution", "\[Rule]", "300"}]}], "]"}]}], "Input",
 CellChangeTimes->{{3.902302495165457*^9, 3.9023025215515747`*^9}, {
  3.902302929210478*^9, 3.902303053409726*^9}, {3.902303125861433*^9, 
  3.9023032097112837`*^9}, {3.9023033491822433`*^9, 3.902303396701849*^9}, {
  3.9023035310010433`*^9, 3.9023035337451878`*^9}, {3.9023035724439573`*^9, 
  3.9023037771512737`*^9}, {3.902815638596579*^9, 3.902815641840561*^9}, {
  3.902832827810136*^9, 3.902832829774325*^9}, {3.9028841353295918`*^9, 
  3.9028841413472433`*^9}, {3.902884335040669*^9, 3.9028843426639757`*^9}, {
  3.902888914451509*^9, 3.902888914569819*^9}},
 CellLabel->
  "In[202]:=",ExpressionUUID->"ff2c8416-0376-48cf-8e1c-d08b8abaa856"],

Cell[BoxData[
 GraphicsBox[{{}, {{}, {}, 
    {GrayLevel[0], PointSize[
      NCache[
       Rational[7, 360], 0.019444444444444445`]], AbsoluteThickness[3], 
     StyleBox[LineBox[CompressedData["
1:eJwBkQJu/SFib1JlAgAAACgAAAACAAAAmpmZmZmZuT87AVf2gCB4P1MxhFJq
pdY/Zb1nEF48iT/YYa8kN3LjPyRfIEA6AJA/Tke+GrmR6z8ECnsu4T2SP4Zk
t4Wd2PE/Byw1UiHkkz+O0CqOXuj1P6c0IwJcMJU//EnGex/4+T+4bsQ/3j6W
PwS2OYTgB/4/QQ1330Uglz+5l+q40AsBQJ6SWsVu4Zc/vU0kPbETA0Bs4vZh
Q4uYP3QK8rORGwVAWiOr8KEjmT94wCs4ciMHQD1Q5qD9qJk/L335rlIrCUAd
eZfA6h6aPzMzMzMzMwtAfJSxpFOMmj836Wy3EzsNQKYk14yN8po/7qU6LvRC
D0DC1xnXpk6bP/ktOllqpRBAzqE/Rtagmz9VDKGUWqkRQEM+tegH75s/V+e9
1kqtEkAXIwNaaTucP7LFJBI7sRNAxfXM67h8nD+0oEFUK7UUQDdo/oTyv5w/
EH+ojxu5FUC8H4cmKPycPxJaxdELvRZAr4WdheQ0nT9tOCwN/MAXQKscPA7h
ap0/bxNJT+zEGEC4GgyHO52dP8vxr4rcyBlA3BTv/ZbLnT/NzMzMzMwaQBlb
F519/J0/z6fpDr3QG0AvbmaeoyiePyqGUEqt1BxA2kxs24NSnj8sYW2Mndgd
QGc4hHt8ep4/iD/Ux43cHkAp7w7p6qCeP4oa8Ql+4B9AH/pv16vFnj9z/Ksi
N3IgQAltpjMR5Z4/9Gm6Qy/0IEBdBkim1gqfPyHZbWEndiFAj4T8unMrnz+i
RnyCH/ghQAAz1U/cSp8/0LUvoBd6IkCDI11AI2mfP1EjPsEP/CJACWKeajSG
nz9/kvHeB34jQEODEjtaop8/AAAAAAAAJED9D9Fk1r2fP+k2HTE=
       "]],
      FontFamily->"Palatino",
      FontSize->21]}}, {{}, {}}},
  AspectRatio->NCache[GoldenRatio^(-1), 0.6180339887498948],
  Axes->{True, True},
  AxesLabel->{None, None},
  AxesOrigin->{0, 0},
  BaseStyle->{FontFamily -> "Palatino", FontSize -> 21},
  DisplayFunction->Identity,
  Frame->{{True, True}, {True, True}},
  FrameLabel->{{None, None}, {None, None}},
  FrameStyle->Thickness[0.002],
  FrameTicks->{{Automatic, Automatic}, {Automatic, Automatic}},
  GridLines->{None, None},
  GridLinesStyle->Directive[
    GrayLevel[0.5, 0.4]],
  ImagePadding->{{50, 40}, {40, 40}},
  ImageSize->600,
  Method->{
   "OptimizePlotMarkers" -> True, "OptimizePlotMarkers" -> True, 
    "CoordinatesToolOptions" -> {"DisplayFunction" -> ({
        Identity[
         Part[#, 1]], 
        Identity[
         Part[#, 2]]}& ), "CopiedValueFunction" -> ({
        Identity[
         Part[#, 1]], 
        Identity[
         Part[#, 2]]}& )}},
  PlotRange->{{0, 10.}, {0, 0.03099761}},
  PlotRangeClipping->True,
  PlotRangePadding->{{
     Scaled[0.02], 
     Scaled[0.02]}, {
     Scaled[0.02], 
     Scaled[0.05]}},
  Ticks->{Automatic, Automatic}]], "Output",
 CellChangeTimes->{{3.9023037206830072`*^9, 3.902303730996292*^9}, {
   3.9023037668399553`*^9, 3.90230377747322*^9}, 3.902815567548604*^9, 
   3.902815642138713*^9, 3.902832830163965*^9, {3.902884118521119*^9, 
   3.902884142008074*^9}, 3.902884342970881*^9, {3.902888916411221*^9, 
   3.9028889242969093`*^9}, 3.9048752984061728`*^9, 3.90487576902147*^9},
 CellLabel->
  "Out[209]=",ExpressionUUID->"e5e4640a-b949-4360-8bc9-a51da865d82e"],

Cell[BoxData["\<\"/Users/rplanque/Documents/SystemsBiology/qORAC2/qORAC_x0_\
growthratre.jpg\"\>"], "Output",
 CellChangeTimes->{{3.9023037206830072`*^9, 3.902303730996292*^9}, {
   3.9023037668399553`*^9, 3.90230377747322*^9}, 3.902815567548604*^9, 
   3.902815642138713*^9, 3.902832830163965*^9, {3.902884118521119*^9, 
   3.902884142008074*^9}, 3.902884342970881*^9, {3.902888916411221*^9, 
   3.9028889242969093`*^9}, 3.9048752984061728`*^9, 3.904875769587666*^9},
 CellLabel->
  "Out[210]=",ExpressionUUID->"1a8cb991-e8aa-4db8-9e1e-6137f1486f5a"]
}, Open  ]],

Cell[BoxData[""], "Input",
 CellChangeTimes->{{3.90288382596371*^9, 3.902883840845511*^9}, 
   3.9029802683618317`*^9},ExpressionUUID->"d4d336a0-dd95-4063-bc75-\
88616160cfbe"],

Cell[CellGroupData[{

Cell[BoxData[{
 RowBox[{
  RowBox[{"SetOptions", "[", 
   RowBox[{
    RowBox[{"{", 
     RowBox[{
     "ParametricPlot", ",", "Plot", ",", "ListLinePlot", ",", "ListPlot"}], 
     "}"}], ",", 
    RowBox[{"BaseStyle", "\[Rule]", 
     RowBox[{"{", 
      RowBox[{
       RowBox[{"FontFamily", "\[Rule]", "\"\<Palatino\>\""}], ",", 
       RowBox[{"FontSize", "\[Rule]", "21"}]}], "}"}]}], ",", 
    RowBox[{"PlotStyle", "\[Rule]", 
     RowBox[{"(", 
      RowBox[{
       RowBox[{
        RowBox[{"Directive", "[", 
         RowBox[{
          RowBox[{"AbsoluteThickness", "[", "3", "]"}], ",", "#"}], "]"}], 
        "&"}], "/@", 
       RowBox[{"ColorData", "[", 
        RowBox[{"68", ",", "\"\<ColorList\>\""}], "]"}]}], ")"}]}], ",", 
    RowBox[{"ImageSize", "\[Rule]", "600"}], ",", 
    RowBox[{"ImagePadding", "\[Rule]", 
     RowBox[{"{", 
      RowBox[{
       RowBox[{"{", 
        RowBox[{"50", ",", "40"}], "}"}], ",", 
       RowBox[{"{", 
        RowBox[{"40", ",", "40"}], "}"}]}], "}"}]}], ",", 
    RowBox[{"Frame", "\[Rule]", "True"}], ",", 
    RowBox[{"FrameStyle", "\[Rule]", " ", 
     RowBox[{"Thickness", "[", "0.002", "]"}]}], ",", 
    RowBox[{"PlotRange", "\[Rule]", "All"}]}], "]"}], 
  ";"}], "\[IndentingNewLine]", 
 RowBox[{
  RowBox[{"step", "=", "1"}], ";"}], "\[IndentingNewLine]", 
 RowBox[{
  RowBox[{"mux", " ", "=", 
   RowBox[{"Table", "[", 
    RowBox[{
     RowBox[{"{", 
      RowBox[{
       RowBox[{"muopt", "[", 
        RowBox[{"[", "i", "]"}], "]"}], ",", 
       RowBox[{"x", "[", 
        RowBox[{"[", 
         RowBox[{"i", ",", "2"}], "]"}], "]"}]}], "}"}], ",", 
     RowBox[{"{", 
      RowBox[{"i", ",", "1", ",", "L", ",", "step"}], "}"}]}], "]"}]}], 
  ";"}], "\[IndentingNewLine]", 
 RowBox[{
  RowBox[{"pmux", "=", 
   RowBox[{"ListLinePlot", "[", 
    RowBox[{"mux", ",", 
     RowBox[{"PlotStyle", "\[Rule]", 
      RowBox[{"{", 
       RowBox[{"{", 
        RowBox[{"Black", ",", 
         RowBox[{"Directive", "[", 
          RowBox[{"AbsoluteThickness", "[", "3", "]"}], "]"}]}], "}"}], 
       "}"}]}]}], "]"}]}], ";"}], "\[IndentingNewLine]", 
 RowBox[{"plotx0", "=", 
  RowBox[{"Show", "[", "pmux", "]"}]}], "\[IndentingNewLine]", 
 RowBox[{"Export", "[", 
  RowBox[{
  "\"\</Users/rplanque/Documents/SystemsBiology/qORAC2/qORAC_growthrate_x1.\
jpg\>\"", ",", "plotx0", ",", 
   RowBox[{"ImageResolution", "\[Rule]", "300"}]}], "]"}]}], "Input",
 CellChangeTimes->{{3.904875364883195*^9, 3.904875473972282*^9}},
 CellLabel->"In[65]:=",ExpressionUUID->"74924775-7042-49dd-99e1-d208368e04f6"],

Cell[BoxData[
 GraphicsBox[{{}, {{}, {}, 
    {GrayLevel[0], PointSize[
      NCache[
       Rational[7, 360], 0.019444444444444445`]], AbsoluteThickness[3], 
     StyleBox[LineBox[CompressedData["
1:eJwV0H0s1HEcB/BL6mKSTBMSOhWpVKdUHt6aZaWSnbXsdHTmoTOPMxPu+5Mc
8jQmHO5+v6N0xJq1CaOLHtiaVqvN2WKkeTpnLowhWj9/fPbe65/39v44RSYJ
oo04HI4Le9vptePu6iPHh/CM7ku9k0UQrYm1CPcuhFhX5hnK2jnC0e8ypxzh
Ou6WiLWxadbpCZ8K3NAUtcWw5p48L3CafIroIy6NStZNHjyje2eq8Hm5/MAS
667ETxjzrYb7YkCaWEpwZW/6+FVHOTROvxRTrJkKYX/ihBwtPqEBbhRB/O9V
sX9xDezMCrzobAIhr/VPA68WtuqMFNccAp/g6fqt5lpIxMmcgccE9hnyvrnD
dZifKvdMkBFIK183hpTU4ahy0ORlPoHaebikdKkOYxYR7fonBB+GbYbVQQoc
T/YLPFdM8LUBAdp6BRbCDsZklRL4+76Z5RoUsK1ajxwoI7Dm7RRKvJQwpF3K
0FYS9K980XdJlUh3v/9DX0vg+eCfbKlXCX1RU/EuFcFbh4JjLptK9M7WCHiN
BG15dN6kBw2Nzl6qfUXQesjbfCKOxu5moYO8k/2P7fZQGtmTYnnUe4JRK8NW
9SCNjW/Gt3wHCWzCrGmySSO5R17KGyJwT4xhnrswcPprNqOYJvh5M34kV8Ag
Hx0p/DWC2IuyLGkmg/URm48zJhRcDea6uXoGXYNheR12FBw2koZb+xnIJlZ6
6FMUTBLU/P1TDBa570oUoCDafU2tNVWhMGjhwlkRhTLZZneqmwoLBSHda5kU
OPyh26OBKpTwJb3zNRRyeSI/nkQFku4+vqeT7Ytk4jzyVTDOaQ++PkTBP9fS
S/hMhXyZla5lmcLWvu9RWo0Kmhf26ycss/EfdkYsxg==
       "]],
      FontFamily->"Palatino",
      FontSize->21]}}, {{}, {}}},
  AspectRatio->NCache[GoldenRatio^(-1), 0.6180339887498948],
  Axes->{True, True},
  AxesLabel->{None, None},
  AxesOrigin->{0.005367305562500222, 0.007176143555555777},
  BaseStyle->{FontFamily -> "Palatino", FontSize -> 21},
  DisplayFunction->Identity,
  Frame->{{True, True}, {True, True}},
  FrameLabel->{{None, None}, {None, None}},
  FrameStyle->Thickness[0.002],
  FrameTicks->{{Automatic, Automatic}, {Automatic, Automatic}},
  GridLines->{None, None},
  GridLinesStyle->Directive[
    GrayLevel[0.5, 0.4]],
  ImagePadding->{{50, 40}, {40, 40}},
  ImageSize->600,
  Method->{
   "OptimizePlotMarkers" -> True, "OptimizePlotMarkers" -> True, 
    "CoordinatesToolOptions" -> {"DisplayFunction" -> ({
        Identity[
         Part[#, 1]], 
        Identity[
         Part[#, 2]]}& ), "CopiedValueFunction" -> ({
        Identity[
         Part[#, 1]], 
        Identity[
         Part[#, 2]]}& )}},
  PlotRange->{{0.005367305562500222, 0.03099761}, {0.007176143555555777, 
   0.0075856856}},
  PlotRangeClipping->True,
  PlotRangePadding->{{
     Scaled[0.02], 
     Scaled[0.02]}, {
     Scaled[0.05], 
     Scaled[0.05]}},
  Ticks->{Automatic, Automatic}]], "Output",
 CellChangeTimes->{{3.9048754359605427`*^9, 3.904875475094758*^9}},
 CellLabel->"Out[69]=",ExpressionUUID->"bc635c44-143a-498d-81fd-e3ecce865246"],

Cell[BoxData["\<\"/Users/rplanque/Documents/SystemsBiology/qORAC2/qORAC_\
growthrate_x1.jpg\"\>"], "Output",
 CellChangeTimes->{{3.9048754359605427`*^9, 3.9048754756727858`*^9}},
 CellLabel->"Out[70]=",ExpressionUUID->"a801a07d-1460-4ffa-81b6-0aa50e6617ff"]
}, Open  ]],

Cell[CellGroupData[{

Cell[BoxData[{
 RowBox[{
  RowBox[{"x0", " ", "=", " ", 
   RowBox[{"dataopt", "[", 
    RowBox[{"[", 
     RowBox[{";;", ",", "1"}], "]"}], "]"}]}], ";"}], "\[IndentingNewLine]", 
 RowBox[{
  RowBox[{"al", "=", 
   RowBox[{"dataopt", "[", 
    RowBox[{"[", 
     RowBox[{";;", ",", 
      RowBox[{"2", ";;", "4"}]}], "]"}], "]"}]}], 
  ";"}], "\[IndentingNewLine]", 
 RowBox[{
  RowBox[{"muopt", "=", 
   RowBox[{"dataopt", "[", 
    RowBox[{"[", 
     RowBox[{";;", ",", "5"}], "]"}], "]"}]}], ";"}], "\[IndentingNewLine]", 
 RowBox[{
  RowBox[{"L", " ", "=", " ", 
   RowBox[{
    RowBox[{"Length", "[", "x0", "]"}], "/", "5"}]}], 
  ";"}], "\[IndentingNewLine]", 
 RowBox[{
  RowBox[{"step", "=", "1"}], ";"}], "\[IndentingNewLine]", 
 RowBox[{
  RowBox[{"x2a1", "=", 
   RowBox[{"Table", "[", 
    RowBox[{
     RowBox[{"{", 
      RowBox[{
       RowBox[{"x", "[", 
        RowBox[{"[", 
         RowBox[{"i", ",", "2"}], "]"}], "]"}], ",", 
       RowBox[{"al", "[", 
        RowBox[{"[", 
         RowBox[{"i", ",", "1"}], "]"}], "]"}]}], "}"}], ",", 
     RowBox[{"{", 
      RowBox[{"i", ",", "1", ",", "L", ",", "step"}], "}"}]}], "]"}]}], 
  ";"}], "\[IndentingNewLine]", 
 RowBox[{
  RowBox[{"x2a2", "=", 
   RowBox[{"Table", "[", 
    RowBox[{
     RowBox[{"{", 
      RowBox[{
       RowBox[{"x", "[", 
        RowBox[{"[", 
         RowBox[{"i", ",", "2"}], "]"}], "]"}], ",", 
       RowBox[{"al", "[", 
        RowBox[{"[", 
         RowBox[{"i", ",", "2"}], "]"}], "]"}]}], "}"}], ",", 
     RowBox[{"{", 
      RowBox[{"i", ",", "1", ",", "L", ",", "step"}], "}"}]}], "]"}]}], 
  ";"}], "\[IndentingNewLine]", 
 RowBox[{
  RowBox[{"x2a3", "=", 
   RowBox[{"Table", "[", 
    RowBox[{
     RowBox[{"{", 
      RowBox[{
       RowBox[{"x", "[", 
        RowBox[{"[", 
         RowBox[{"i", ",", "2"}], "]"}], "]"}], ",", 
       RowBox[{"al", "[", 
        RowBox[{"[", 
         RowBox[{"i", ",", "3"}], "]"}], "]"}]}], "}"}], ",", 
     RowBox[{"{", 
      RowBox[{"i", ",", "1", ",", "L", ",", "step"}], "}"}]}], "]"}]}], 
  ";"}], "\[IndentingNewLine]", 
 RowBox[{
  RowBox[{"px2al", "=", 
   RowBox[{"ListLinePlot", "[", 
    RowBox[{
     RowBox[{"{", 
      RowBox[{"x2a1", ",", "x2a2", ",", "x2a3"}], "}"}], ",", 
     RowBox[{"PlotStyle", "\[Rule]", 
      RowBox[{"{", "\[IndentingNewLine]", 
       RowBox[{
        RowBox[{"{", 
         RowBox[{
          RowBox[{"RGBColor", "[", 
           RowBox[{
            RowBox[{"49", "/", "256"}], ",", 
            RowBox[{"111", "/", "256"}], ",", 
            RowBox[{"29", "/", "256"}]}], "]"}], ",", 
          RowBox[{"Directive", "[", 
           RowBox[{"AbsoluteThickness", "[", "3", "]"}], "]"}]}], "}"}], ",", 
        "\[IndentingNewLine]", 
        RowBox[{"{", 
         RowBox[{
          RowBox[{"RGBColor", "[", 
           RowBox[{
            RowBox[{"50", "/", "256"}], ",", 
            RowBox[{"117", "/", "256"}], ",", 
            RowBox[{"181", "/", "256"}]}], "]"}], ",", 
          RowBox[{"Directive", "[", 
           RowBox[{"AbsoluteThickness", "[", "3", "]"}], "]"}]}], "}"}], ",", 
        "\[IndentingNewLine]", 
        RowBox[{"{", 
         RowBox[{
          RowBox[{"RGBColor", "[", 
           RowBox[{
            RowBox[{"239", "/", "256"}], ",", 
            RowBox[{"189", "/", "256"}], ",", 
            RowBox[{"64", "/", "256"}]}], "]"}], ",", 
          RowBox[{"Directive", "[", 
           RowBox[{"AbsoluteThickness", "[", "3", "]"}], "]"}]}], "}"}]}], 
       "}"}]}]}], "]"}]}], ";"}], "\[IndentingNewLine]", 
 RowBox[{
  RowBox[{"optallocplot", "=", 
   RowBox[{"Show", "[", "px2al", "]"}]}], 
  "\[IndentingNewLine]"}], "\[IndentingNewLine]", 
 RowBox[{"Export", "[", 
  RowBox[{
  "\"\</Users/rplanque/Documents/SystemsBiology/qORAC2/qORAC_x2_opt_alphas.\
jpg\>\"", ",", "optallocplot", ",", 
   RowBox[{"ImageResolution", "\[Rule]", "300"}]}], "]"}]}], "Input",
 CellChangeTimes->{{3.9048755253289757`*^9, 3.904875665597188*^9}, {
  3.904875733865118*^9, 3.904875754736318*^9}, {3.904875806565448*^9, 
  3.9048758179675922`*^9}},
 CellLabel->
  "In[244]:=",ExpressionUUID->"a2b754bc-df3c-49f3-93e6-79a40d96aa28"],

Cell[BoxData[
 GraphicsBox[{{}, {{}, {}, 
    {RGBColor[
      NCache[
       Rational[49, 256], 0.19140625], 
      NCache[
       Rational[111, 256], 0.43359375], 
      NCache[
       Rational[29, 256], 0.11328125]], PointSize[
      NCache[
       Rational[7, 360], 0.019444444444444445`]], AbsoluteThickness[3], 
     StyleBox[
      LineBox[{{0.0071976984, 0.55823959}, {0.0071977087, 0.60221361}, {
       0.0071977302, 0.62698385}, {0.0071977626, 0.64059417}, {0.0071979636, 
       0.65104254}, {0.0071982819, 0.66294065}, {0.0071986968, 0.66966692}, {
       0.0071991891, 0.66957837}}],
      FontFamily->"Palatino",
      FontSize->21]}, 
    {RGBColor[
      NCache[
       Rational[25, 128], 0.1953125], 
      NCache[
       Rational[117, 256], 0.45703125], 
      NCache[
       Rational[181, 256], 0.70703125]], PointSize[
      NCache[
       Rational[7, 360], 0.019444444444444445`]], AbsoluteThickness[3], 
     StyleBox[
      LineBox[{{0.0071976984, 0.39307224}, {0.0071977087, 0.35555468}, {
       0.0071977302, 0.33321006}, {0.0071977626, 0.3215557}, {0.0071979636, 
       0.31133926}, {0.0071982819, 0.30226601}, {0.0071986968, 0.29670119}, {
       0.0071991891, 0.29686307}}],
      FontFamily->"Palatino",
      FontSize->21]}, 
    {RGBColor[
      NCache[
       Rational[239, 256], 0.93359375], 
      NCache[
       Rational[189, 256], 0.73828125], 
      NCache[
       Rational[1, 4], 0.25]], PointSize[
      NCache[
       Rational[7, 360], 0.019444444444444445`]], AbsoluteThickness[3], 
     StyleBox[
      LineBox[{{0.0071976984, 0.048688164}, {0.0071977087, 0.042231704}, {
       0.0071977302, 0.039806087}, {0.0071977626, 0.037850132}, {0.0071979636,
        0.037618202}, {0.0071982819, 0.034793338}, {0.0071986968, 
       0.033631893}, {0.0071991891, 0.033558563}}],
      FontFamily->"Palatino",
      FontSize->21]}}, {{}, {}}},
  AspectRatio->NCache[GoldenRatio^(-1), 0.6180339887498948],
  Axes->{True, True},
  AxesLabel->{None, None},
  AxesOrigin->{0.007197667343750222, 0},
  BaseStyle->{FontFamily -> "Palatino", FontSize -> 21},
  DisplayFunction->Identity,
  Frame->{{True, True}, {True, True}},
  FrameLabel->{{None, None}, {None, None}},
  FrameStyle->Thickness[0.002],
  FrameTicks->{{Automatic, Automatic}, {Automatic, Automatic}},
  GridLines->{None, None},
  GridLinesStyle->Directive[
    GrayLevel[0.5, 0.4]],
  ImagePadding->{{50, 40}, {40, 40}},
  ImageSize->{639.1626586914062, Automatic},
  Method->{
   "OptimizePlotMarkers" -> True, "OptimizePlotMarkers" -> True, 
    "CoordinatesToolOptions" -> {"DisplayFunction" -> ({
        Identity[
         Part[#, 1]], 
        Identity[
         Part[#, 2]]}& ), "CopiedValueFunction" -> ({
        Identity[
         Part[#, 1]], 
        Identity[
         Part[#, 2]]}& )}},
  PlotRange->{{0.007197667343750222, 0.0071991891}, {0, 0.66966692}},
  PlotRangeClipping->True,
  PlotRangePadding->{{
     Scaled[0.02], 
     Scaled[0.02]}, {
     Scaled[0.02], 
     Scaled[0.05]}},
  Ticks->{Automatic, Automatic}]], "Output",
 CellChangeTimes->{{3.904875625639884*^9, 3.904875666098296*^9}, {
  3.904875734439752*^9, 3.904875746433062*^9}, {3.904875779170145*^9, 
  3.904875818355363*^9}},
 CellLabel->
  "Out[253]=",ExpressionUUID->"0eceda8a-ff22-4eb0-86ab-7d22ca994eb1"],

Cell[BoxData["\<\"/Users/rplanque/Documents/SystemsBiology/qORAC2/qORAC_x2_\
opt_alphas.jpg\"\>"], "Output",
 CellChangeTimes->{{3.904875625639884*^9, 3.904875666098296*^9}, {
  3.904875734439752*^9, 3.904875746433062*^9}, {3.904875779170145*^9, 
  3.904875818930113*^9}},
 CellLabel->
  "Out[254]=",ExpressionUUID->"ebac71d5-8f57-4f29-bb76-688a925b4b62"]
}, Open  ]]
}, Open  ]]
},
WindowSize->{1315, 897},
WindowMargins->{{Automatic, 120}, {Automatic, 39}},
FrontEndVersion->"12.2 for Mac OS X x86 (64-bit) (December 12, 2020)",
StyleDefinitions->"Default.nb",
ExpressionUUID->"f2bc7203-1d9c-4924-963d-a1335e5f28be"
]
(* End of Notebook Content *)

(* Internal cache information *)
(*CellTagsOutline
CellTagsIndex->{}
*)
(*CellTagsIndex
CellTagsIndex->{}
*)
(*NotebookFileOutline
Notebook[{
Cell[CellGroupData[{
Cell[580, 22, 420, 9, 117, "Subtitle",ExpressionUUID->"32316323-cd4d-4e64-8e38-c44307f41e6e"],
Cell[1003, 33, 2681, 62, 136, "Input",ExpressionUUID->"3f60aa89-c39d-48bc-93bf-500e57bdb56b"],
Cell[3687, 97, 3868, 125, 304, "Input",ExpressionUUID->"6559e52c-5f2d-4e42-8cb4-d8bb8ce1bfed"],
Cell[CellGroupData[{
Cell[7580, 226, 8088, 236, 493, "Input",ExpressionUUID->"4155525f-cb66-455c-9189-4f12245f8251"],
Cell[15671, 464, 24010, 415, 412, "Output",ExpressionUUID->"22f882fe-d1ed-44c8-8696-74a533f30c3c"],
Cell[39684, 881, 35199, 614, 412, "Output",ExpressionUUID->"404f23b5-e748-4ec7-9592-c950f2dafaaf"],
Cell[74886, 1497, 12735, 228, 412, "Output",ExpressionUUID->"475860b3-8a3c-4061-a336-4ed3b5b9809e"]
}, Open  ]]
}, Open  ]],
Cell[CellGroupData[{
Cell[87670, 1731, 198, 3, 53, "Subtitle",ExpressionUUID->"167465c6-f44e-4825-bf00-104a0c206648"],
Cell[87871, 1736, 2695, 83, 199, "Input",ExpressionUUID->"2b69f554-2d4f-41fc-8c9c-7efb046a344a"],
Cell[CellGroupData[{
Cell[90591, 1823, 3556, 92, 220, "Input",ExpressionUUID->"8c5e8bae-e0ca-4220-96f9-9f15c3ff12c5"],
Cell[94150, 1917, 3379, 91, 412, "Output",ExpressionUUID->"5ff99c65-e88a-4ab1-a339-00bdfaae0869"],
Cell[97532, 2010, 765, 12, 34, "Output",ExpressionUUID->"7cd036f6-9e01-4843-8d12-baafa3d1f060"]
}, Open  ]],
Cell[CellGroupData[{
Cell[98334, 2027, 5759, 159, 304, "Input",ExpressionUUID->"ff2c8416-0376-48cf-8e1c-d08b8abaa856"],
Cell[104096, 2188, 2713, 64, 412, "Output",ExpressionUUID->"e5e4640a-b949-4360-8bc9-a51da865d82e"],
Cell[106812, 2254, 551, 8, 34, "Output",ExpressionUUID->"1a8cb991-e8aa-4db8-9e1e-6137f1486f5a"]
}, Open  ]],
Cell[107378, 2265, 176, 3, 30, "Input",ExpressionUUID->"d4d336a0-dd95-4063-bc75-88616160cfbe"],
Cell[CellGroupData[{
Cell[107579, 2272, 2560, 71, 178, "Input",ExpressionUUID->"74924775-7042-49dd-99e1-d208368e04f6"],
Cell[110142, 2345, 2500, 60, 412, "Output",ExpressionUUID->"bc635c44-143a-498d-81fd-e3ecce865246"],
Cell[112645, 2407, 257, 3, 34, "Output",ExpressionUUID->"a801a07d-1460-4ffa-81b6-0aa50e6617ff"]
}, Open  ]],
Cell[CellGroupData[{
Cell[112939, 2415, 4144, 122, 325, "Input",ExpressionUUID->"a2b754bc-df3c-49f3-93e6-79a40d96aa28"],
Cell[117086, 2539, 3289, 88, 436, "Output",ExpressionUUID->"0eceda8a-ff22-4eb0-86ab-7d22ca994eb1"],
Cell[120378, 2629, 355, 6, 34, "Output",ExpressionUUID->"ebac71d5-8f57-4f29-bb76-688a925b4b62"]
}, Open  ]]
}, Open  ]]
}
]
*)
```
