## Supplementary material for "Sensing cellular growth rate facilitates its robust optimal adaptation to changing conditions": SI Matlab and Mathematica files: qorac_example.txt

```
   0.0000000e+00   9.8588037e-02   1.1128415e-02   5.6685255e-01   3.9399482e-01   3.9152626e-02   1.4259087e-02
   5.4499790e-03   9.8588047e-02   1.1128406e-02   5.6685627e-01   3.9399092e-01   3.9152806e-02   1.4259142e-02
   1.0899958e-02   9.8588070e-02   1.1128388e-02   5.6685999e-01   3.9398702e-01   3.9152987e-02   1.4259185e-02
   1.6349937e-02   9.8588105e-02   1.1128360e-02   5.6686372e-01   3.9398312e-01   3.9153168e-02   1.4259216e-02
   3.4785641e-02   9.8588302e-02   1.1128217e-02   5.6687630e-01   3.9396992e-01   3.9153780e-02   1.4259258e-02
   5.3221345e-02   9.8588627e-02   1.1128002e-02   5.6688888e-01   3.9395673e-01   3.9154391e-02   1.4259210e-02
   7.1657049e-02   9.8589074e-02   1.1127732e-02   5.6690146e-01   3.9394354e-01   3.9155002e-02   1.4259093e-02
   9.0092753e-02   9.8589640e-02   1.1127422e-02   5.6691404e-01   3.9393035e-01   3.9155613e-02   1.4258926e-02
   1.2626867e-01   9.8591073e-02   1.1126738e-02   5.6693870e-01   3.9390449e-01   3.9156812e-02   1.4258502e-02
   1.6244458e-01   9.8592907e-02   1.1126007e-02   5.6696335e-01   3.9387864e-01   3.9158010e-02   1.4258018e-02
   1.9862049e-01   9.8595109e-02   1.1125266e-02   5.6698799e-01   3.9385281e-01   3.9159208e-02   1.4257523e-02
   2.3479641e-01   9.8597653e-02   1.1124534e-02   5.6701261e-01   3.9382699e-01   3.9160406e-02   1.4257037e-02
   2.7097232e-01   9.8600515e-02   1.1123818e-02   5.6703721e-01   3.9380119e-01   3.9161603e-02   1.4256572e-02
   3.2585132e-01   9.8605419e-02   1.1122774e-02   5.6707450e-01   3.9376208e-01   3.9163418e-02   1.4255920e-02
   3.8073032e-01   9.8610939e-02   1.1121788e-02   5.6711177e-01   3.9372300e-01   3.9165232e-02   1.4255339e-02
   4.3560932e-01   9.8617015e-02   1.1120861e-02   5.6714899e-01   3.9368396e-01   3.9167045e-02   1.4254832e-02
   4.9048832e-01   9.8623593e-02   1.1119989e-02   5.6718619e-01   3.9364495e-01   3.9168857e-02   1.4254394e-02
   5.4536732e-01   9.8630624e-02   1.1119166e-02   5.6722335e-01   3.9360598e-01   3.9170668e-02   1.4254018e-02
   6.4049579e-01   9.8643761e-02   1.1117848e-02   5.6728770e-01   3.9353850e-01   3.9173804e-02   1.4253499e-02
   7.3562427e-01   9.8657930e-02   1.1116647e-02   5.6735195e-01   3.9347112e-01   3.9176936e-02   1.4253127e-02
   8.3075274e-01   9.8672960e-02   1.1115545e-02   5.6741611e-01   3.9340383e-01   3.9180065e-02   1.4252879e-02
   9.2588121e-01   9.8688711e-02   1.1114527e-02   5.6748018e-01   3.9333663e-01   3.9183189e-02   1.4252734e-02
   1.0210097e+00   9.8705066e-02   1.1113580e-02   5.6754416e-01   3.9326953e-01   3.9186309e-02   1.4252675e-02
   1.1377533e+00   9.8725815e-02   1.1112496e-02   5.6762256e-01   3.9318731e-01   3.9190132e-02   1.4252702e-02
   1.2544968e+00   9.8747171e-02   1.1111485e-02   5.6770083e-01   3.9310522e-01   3.9193949e-02   1.4252816e-02
   1.3712404e+00   9.8769013e-02   1.1110533e-02   5.6777898e-01   3.9302326e-01   3.9197760e-02   1.4253002e-02
   1.4879840e+00   9.8791242e-02   1.1109628e-02   5.6785699e-01   3.9294144e-01   3.9201564e-02   1.4253246e-02
   1.6047276e+00   9.8813777e-02   1.1108761e-02   5.6793489e-01   3.9285975e-01   3.9205361e-02   1.4253535e-02
   1.7214711e+00   9.8836554e-02   1.1107926e-02   5.6801266e-01   3.9277819e-01   3.9209151e-02   1.4253861e-02
   1.9114666e+00   9.8874006e-02   1.1106619e-02   5.6813896e-01   3.9264574e-01   3.9215305e-02   1.4254451e-02
   2.1014620e+00   9.8911791e-02   1.1105361e-02   5.6826493e-01   3.9251363e-01   3.9221441e-02   1.4255096e-02
   2.2914574e+00   9.8949789e-02   1.1104138e-02   5.6839059e-01   3.9238186e-01   3.9227560e-02   1.4255778e-02
   2.4814528e+00   9.8987916e-02   1.1102941e-02   5.6851592e-01   3.9225042e-01   3.9233660e-02   1.4256486e-02
   2.6714482e+00   9.9026108e-02   1.1101763e-02   5.6864093e-01   3.9211933e-01   3.9239742e-02   1.4257210e-02
   2.8614437e+00   9.9064324e-02   1.1100599e-02   5.6876562e-01   3.9198857e-01   3.9245805e-02   1.4257945e-02
   3.1328787e+00   9.9118900e-02   1.1098954e-02   5.6894322e-01   3.9180235e-01   3.9254437e-02   1.4259006e-02
   3.4043137e+00   9.9173406e-02   1.1097324e-02   5.6912016e-01   3.9161680e-01   3.9263033e-02   1.4260072e-02
   3.6757488e+00   9.9227806e-02   1.1095706e-02   5.6929647e-01   3.9143194e-01   3.9271591e-02   1.4261138e-02
   3.9471838e+00   9.9282079e-02   1.1094097e-02   5.6947213e-01   3.9124775e-01   3.9280114e-02   1.4262202e-02
   4.2186189e+00   9.9336210e-02   1.1092495e-02   5.6964716e-01   3.9106424e-01   3.9288599e-02   1.4263261e-02
   4.4900539e+00   9.9390192e-02   1.1090900e-02   5.6982155e-01   3.9088140e-01   3.9297049e-02   1.4264315e-02
   4.9649236e+00   9.9484259e-02   1.1088124e-02   5.7012512e-01   3.9056314e-01   3.9311746e-02   1.4266143e-02
   5.4397934e+00   9.9577845e-02   1.1085366e-02   5.7042676e-01   3.9024691e-01   3.9326333e-02   1.4267950e-02
   5.9146631e+00   9.9670946e-02   1.1082624e-02   5.7072648e-01   3.8993271e-01   3.9340812e-02   1.4269737e-02
   6.3895328e+00   9.9763560e-02   1.1079898e-02   5.7102430e-01   3.8962052e-01   3.9355183e-02   1.4271502e-02
   6.8644025e+00   9.9855687e-02   1.1077187e-02   5.7132022e-01   3.8931033e-01   3.9369447e-02   1.4273246e-02
   7.3392723e+00   9.9947327e-02   1.1074493e-02   5.7161426e-01   3.8900214e-01   3.9383605e-02   1.4274969e-02
   8.6293931e+00   1.0019385e-01   1.1067251e-02   5.7240366e-01   3.8817479e-01   3.9421542e-02   1.4279544e-02
   9.9195139e+00   1.0043684e-01   1.1060123e-02   5.7317946e-01   3.8736182e-01   3.9458718e-02   1.4283972e-02
   1.1209635e+01   1.0067633e-01   1.1053108e-02   5.7394186e-01   3.8656299e-01   3.9495150e-02   1.4288256e-02
   1.2499755e+01   1.0091233e-01   1.1046204e-02   5.7469107e-01   3.8577808e-01   3.9530852e-02   1.4292400e-02
   1.3789876e+01   1.0114490e-01   1.1039408e-02   5.7542731e-01   3.8500685e-01   3.9565839e-02   1.4296408e-02
   1.5079997e+01   1.0137406e-01   1.1032720e-02   5.7615078e-01   3.8424910e-01   3.9600127e-02   1.4300286e-02
   1.7489444e+01   1.0179304e-01   1.1020515e-02   5.7746844e-01   3.8286923e-01   3.9662339e-02   1.4307192e-02
   1.9898891e+01   1.0220049e-01   1.1008670e-02   5.7874357e-01   3.8153418e-01   3.9722251e-02   1.4313681e-02
   2.2308337e+01   1.0259662e-01   1.0997178e-02   5.7997745e-01   3.8024260e-01   3.9779951e-02   1.4319778e-02
   2.4717784e+01   1.0298168e-01   1.0986029e-02   5.8117134e-01   3.7899314e-01   3.9835522e-02   1.4325506e-02
   2.7127231e+01   1.0335590e-01   1.0975214e-02   5.8232643e-01   3.7778452e-01   3.9889047e-02   1.4330887e-02
   3.0420452e+01   1.0385024e-01   1.0960957e-02   5.8384461e-01   3.7619636e-01   3.9959034e-02   1.4337717e-02
   3.3713674e+01   1.0432535e-01   1.0947286e-02   5.8529547e-01   3.7467900e-01   4.0025532e-02   1.4343985e-02
   3.7006895e+01   1.0478180e-01   1.0934180e-02   5.8668183e-01   3.7322945e-01   4.0088719e-02   1.4349738e-02
   4.0300116e+01   1.0522019e-01   1.0921619e-02   5.8800643e-01   3.7184481e-01   4.0148767e-02   1.4355018e-02
   4.3593338e+01   1.0564109e-01   1.0909582e-02   5.8927188e-01   3.7052229e-01   4.0205836e-02   1.4359862e-02
   4.6886559e+01   1.0604507e-01   1.0898049e-02   5.9048071e-01   3.6925921e-01   4.0260079e-02   1.4364306e-02
   5.2810304e+01   1.0673097e-01   1.0878515e-02   5.9252030e-01   3.6712871e-01   4.0350992e-02   1.4371397e-02
   5.8734050e+01   1.0736720e-01   1.0860447e-02   5.9439791e-01   3.6516808e-01   4.0434005e-02   1.4377470e-02
   6.4657795e+01   1.0795687e-01   1.0843745e-02   5.9612600e-01   3.6336418e-01   4.0509827e-02   1.4382670e-02
   7.0581541e+01   1.0850299e-01   1.0828313e-02   5.9771613e-01   3.6170477e-01   4.0579098e-02   1.4387125e-02
   7.6505286e+01   1.0900841e-01   1.0814062e-02   5.9917904e-01   3.6017856e-01   4.0642402e-02   1.4390941e-02
   8.2429032e+01   1.0947588e-01   1.0800909e-02   6.0052469e-01   3.5877505e-01   4.0700267e-02   1.4394212e-02
   8.9583379e+01   1.0999355e-01   1.0786374e-02   6.0200661e-01   3.5722980e-01   4.0763585e-02   1.4397546e-02
   9.6737725e+01   1.1046395e-01   1.0773194e-02   6.0334577e-01   3.5583380e-01   4.0820428e-02   1.4400317e-02
   1.0389207e+02   1.1089110e-01   1.0761250e-02   6.0455572e-01   3.5457281e-01   4.0871476e-02   1.4402622e-02
   1.1104642e+02   1.1127874e-01   1.0750432e-02   6.0564874e-01   3.5343393e-01   4.0917333e-02   1.4404541e-02
   1.1820077e+02   1.1163031e-01   1.0740637e-02   6.0663601e-01   3.5240545e-01   4.0958538e-02   1.4406141e-02
   1.2535511e+02   1.1194901e-01   1.0731773e-02   6.0752764e-01   3.5147678e-01   4.0995573e-02   1.4407477e-02
   1.3250946e+02   1.1223778e-01   1.0723755e-02   6.0833283e-01   3.5063831e-01   4.1028868e-02   1.4408594e-02
   1.4097045e+02   1.1254435e-01   1.0715257e-02   6.0918481e-01   3.4975125e-01   4.1063940e-02   1.4409683e-02
   1.4943143e+02   1.1281689e-01   1.0707715e-02   6.0993982e-01   3.4896530e-01   4.1094880e-02   1.4410568e-02
   1.5789242e+02   1.1305907e-01   1.0701025e-02   6.1060882e-01   3.4826900e-01   4.1122180e-02   1.4411289e-02
   1.6635341e+02   1.1327418e-01   1.0695092e-02   6.1120155e-01   3.4765218e-01   4.1146275e-02   1.4411879e-02
   1.7481440e+02   1.1346518e-01   1.0689832e-02   6.1172666e-01   3.4710579e-01   4.1167546e-02   1.4412363e-02
   1.8327538e+02   1.1363471e-01   1.0685171e-02   6.1219185e-01   3.4662182e-01   4.1186327e-02   1.4412760e-02
   1.9173637e+02   1.1378515e-01   1.0681041e-02   6.1260392e-01   3.4619316e-01   4.1202912e-02   1.4413088e-02
   2.0068794e+02   1.1392588e-01   1.0677184e-02   6.1298876e-01   3.4579288e-01   4.1218354e-02   1.4413375e-02
   2.0963952e+02   1.1404982e-01   1.0673792e-02   6.1332724e-01   3.4544087e-01   4.1231898e-02   1.4413610e-02
   2.1859109e+02   1.1415897e-01   1.0670809e-02   6.1362491e-01   3.4513131e-01   4.1243777e-02   1.4413804e-02
   2.2754266e+02   1.1425507e-01   1.0668187e-02   6.1388671e-01   3.4485909e-01   4.1254197e-02   1.4413965e-02
   2.3649423e+02   1.1433966e-01   1.0665882e-02   6.1411693e-01   3.4461973e-01   4.1263339e-02   1.4414099e-02
   2.4544581e+02   1.1441412e-01   1.0663857e-02   6.1431939e-01   3.4440925e-01   4.1271360e-02   1.4414211e-02
   2.5439738e+02   1.1447964e-01   1.0662077e-02   6.1449743e-01   3.4422417e-01   4.1278399e-02   1.4414305e-02
   2.6468987e+02   1.1454531e-01   1.0660296e-02   6.1467575e-01   3.4403882e-01   4.1285432e-02   1.4414395e-02
   2.7498236e+02   1.1460200e-01   1.0658761e-02   6.1482956e-01   3.4387896e-01   4.1291485e-02   1.4414469e-02
   2.8527485e+02   1.1465092e-01   1.0657439e-02   6.1496222e-01   3.4374108e-01   4.1296695e-02   1.4414530e-02
   2.9556735e+02   1.1469314e-01   1.0656300e-02   6.1507665e-01   3.4362217e-01   4.1301179e-02   1.4414581e-02
   3.0585984e+02   1.1472956e-01   1.0655319e-02   6.1517534e-01   3.4351962e-01   4.1305038e-02   1.4414624e-02
   3.1615233e+02   1.1476099e-01   1.0654473e-02   6.1526046e-01   3.4343118e-01   4.1308360e-02   1.4414660e-02
   3.2644482e+02   1.1478811e-01   1.0653745e-02   6.1533388e-01   3.4335490e-01   4.1311220e-02   1.4414690e-02
   3.3788029e+02   1.1481389e-01   1.0653054e-02   6.1540366e-01   3.4328240e-01   4.1313933e-02   1.4414718e-02
   3.4931575e+02   1.1483577e-01   1.0652469e-02   6.1546287e-01   3.4322090e-01   4.1316230e-02   1.4414741e-02
   3.6075121e+02   1.1485434e-01   1.0651973e-02   6.1551311e-01   3.4316872e-01   4.1318174e-02   1.4414760e-02
   3.7218668e+02   1.1487009e-01   1.0651553e-02   6.1555572e-01   3.4312445e-01   4.1319821e-02   1.4414776e-02
   3.8362214e+02   1.1488346e-01   1.0651197e-02   6.1559188e-01   3.4308690e-01   4.1321215e-02   1.4414789e-02
   3.9505761e+02   1.1489481e-01   1.0650896e-02   6.1562255e-01   3.4305505e-01   4.1322396e-02   1.4414801e-02
   4.0000000e+02   1.1489916e-01   1.0650781e-02   6.1563433e-01   3.4304282e-01   4.1322848e-02   1.4414805e-02
   4.0000000e+02   2.5532099e-01   1.9795601e-02   6.1563433e-01   3.4304282e-01   4.1322848e-02   2.6396142e-02
   4.0000223e+02   2.5532100e-01   1.9795603e-02   6.1563955e-01   3.4303829e-01   4.1322162e-02   2.6395705e-02
   4.0000447e+02   2.5532103e-01   1.9795606e-02   6.1564477e-01   3.4303375e-01   4.1321475e-02   2.6395272e-02
   4.0000670e+02   2.5532106e-01   1.9795612e-02   6.1564999e-01   3.4302922e-01   4.1320789e-02   2.6394840e-02
   4.0001673e+02   2.5532137e-01   1.9795657e-02   6.1567340e-01   3.4300889e-01   4.1317708e-02   2.6392930e-02
   4.0002675e+02   2.5532192e-01   1.9795736e-02   6.1569681e-01   3.4298857e-01   4.1314625e-02   2.6391063e-02
   4.0003678e+02   2.5532273e-01   1.9795848e-02   6.1572020e-01   3.4296826e-01   4.1311541e-02   2.6389237e-02
   4.0004680e+02   2.5532379e-01   1.9795989e-02   6.1574359e-01   3.4294795e-01   4.1308455e-02   2.6387448e-02
   4.0007229e+02   2.5532758e-01   1.9796469e-02   6.1580305e-01   3.4289635e-01   4.1300600e-02   2.6383049e-02
   4.0009778e+02   2.5533295e-01   1.9797106e-02   6.1586245e-01   3.4284481e-01   4.1292735e-02   2.6378847e-02
   4.0012327e+02   2.5533986e-01   1.9797880e-02   6.1592182e-01   3.4279332e-01   4.1284861e-02   2.6374815e-02
   4.0014877e+02   2.5534828e-01   1.9798778e-02   6.1598114e-01   3.4274189e-01   4.1276978e-02   2.6370937e-02
   4.0018858e+02   2.5536439e-01   1.9800404e-02   6.1607371e-01   3.4266164e-01   4.1264648e-02   2.6365155e-02
   4.0022840e+02   2.5538398e-01   1.9802275e-02   6.1616618e-01   3.4258152e-01   4.1252301e-02   2.6359677e-02
   4.0026822e+02   2.5540694e-01   1.9804371e-02   6.1625854e-01   3.4250152e-01   4.1239937e-02   2.6354478e-02
   4.0030804e+02   2.5543316e-01   1.9806681e-02   6.1635080e-01   3.4242164e-01   4.1227558e-02   2.6349541e-02
   4.0034786e+02   2.5546252e-01   1.9809192e-02   6.1644296e-01   3.4234188e-01   4.1215165e-02   2.6344854e-02
   4.0041927e+02   2.5552273e-01   1.9814175e-02   6.1660796e-01   3.4219913e-01   4.1192913e-02   2.6337042e-02
   4.0049067e+02   2.5559213e-01   1.9819737e-02   6.1677263e-01   3.4205674e-01   4.1170629e-02   2.6329947e-02
   4.0056208e+02   2.5567018e-01   1.9825838e-02   6.1693697e-01   3.4191471e-01   4.1148320e-02   2.6323522e-02
   4.0063348e+02   2.5575637e-01   1.9832446e-02   6.1710099e-01   3.4177301e-01   4.1125994e-02   2.6317727e-02
   4.0070489e+02   2.5585020e-01   1.9839522e-02   6.1726462e-01   3.4163168e-01   4.1103699e-02   2.6312544e-02
   4.0077629e+02   2.5595121e-01   1.9847022e-02   6.1742779e-01   3.4149072e-01   4.1081487e-02   2.6307948e-02
   4.0086091e+02   2.5607959e-01   1.9856401e-02   6.1762053e-01   3.4132418e-01   4.1055295e-02   2.6303202e-02
   4.0094552e+02   2.5621676e-01   1.9866263e-02   6.1781262e-01   3.4115814e-01   4.1029240e-02   2.6299147e-02
   4.0103013e+02   2.5636207e-01   1.9876571e-02   6.1800411e-01   3.4099258e-01   4.1003305e-02   2.6295723e-02
   4.0111474e+02   2.5651493e-01   1.9887295e-02   6.1819504e-01   3.4082749e-01   4.0977477e-02   2.6292883e-02
   4.0119936e+02   2.5667480e-01   1.9898408e-02   6.1838542e-01   3.4066284e-01   4.0951746e-02   2.6290584e-02
   4.0130193e+02   2.5687727e-01   1.9912363e-02   6.1861553e-01   3.4046380e-01   4.0920670e-02   2.6288465e-02
   4.0140451e+02   2.5708847e-01   1.9926804e-02   6.1884492e-01   3.4026536e-01   4.0889712e-02   2.6287015e-02
   4.0150708e+02   2.5730763e-01   1.9941692e-02   6.1907364e-01   3.4006750e-01   4.0858859e-02   2.6286175e-02
   4.0160966e+02   2.5753407e-01   1.9956990e-02   6.1930170e-01   3.3987020e-01   4.0828101e-02   2.6285889e-02
   4.0171224e+02   2.5776716e-01   1.9972667e-02   6.1952915e-01   3.3967342e-01   4.0797426e-02   2.6286107e-02
   4.0181481e+02   2.5800632e-01   1.9988690e-02   6.1975601e-01   3.3947716e-01   4.0766824e-02   2.6286784e-02
   4.0197001e+02   2.5837857e-01   2.0013534e-02   6.2009821e-01   3.3918115e-01   4.0720644e-02   2.6288588e-02
   4.0212522e+02   2.5876191e-01   2.0039024e-02   6.2043920e-01   3.3888621e-01   4.0674588e-02   2.6291218e-02
   4.0228042e+02   2.5915494e-01   2.0065087e-02   6.2077905e-01   3.3859232e-01   4.0628632e-02   2.6294563e-02
   4.0243562e+02   2.5955642e-01   2.0091658e-02   6.2111782e-01   3.3829942e-01   4.0582757e-02   2.6298527e-02
   4.0259083e+02   2.5996528e-01   2.0118680e-02   6.2145557e-01   3.3800748e-01   4.0536946e-02   2.6303024e-02
   4.0274603e+02   2.6038059e-01   2.0146104e-02   6.2179234e-01   3.3771648e-01   4.0491184e-02   2.6307981e-02
   4.0292140e+02   2.6085663e-01   2.0177523e-02   6.2217174e-01   3.3738874e-01   4.0439519e-02   2.6314057e-02
   4.0298297e+02   2.6102527e-01   2.0188652e-02   6.2230465e-01   3.3727396e-01   4.0421390e-02   2.6316295e-02
   4.0304454e+02   2.6119462e-01   2.0199826e-02   6.2243740e-01   3.3715932e-01   4.0403284e-02   2.6318592e-02
   4.0310610e+02   2.6136466e-01   2.0211037e-02   6.2256994e-01   3.3704484e-01   4.0385227e-02   2.6320954e-02
   4.0316767e+02   2.6153534e-01   2.0222274e-02   6.2270225e-01   3.3693052e-01   4.0367225e-02   2.6323372e-02
   4.0322924e+02   2.6170663e-01   2.0233532e-02   6.2283436e-01   3.3681637e-01   4.0349274e-02   2.6325837e-02
   4.0329080e+02   2.6187849e-01   2.0244809e-02   6.2296626e-01   3.3670237e-01   4.0331371e-02   2.6328343e-02
   4.0335237e+02   2.6205088e-01   2.0256105e-02   6.2309795e-01   3.3658853e-01   4.0313517e-02   2.6330892e-02
   4.0342802e+02   2.6226338e-01   2.0270004e-02   6.2325948e-01   3.3644887e-01   4.0291649e-02   2.6334076e-02
   4.0350366e+02   2.6247658e-01   2.0283921e-02   6.2342069e-01   3.3630945e-01   4.0269860e-02   2.6337315e-02
   4.0357931e+02   2.6269043e-01   2.0297853e-02   6.2358158e-01   3.3617027e-01   4.0248149e-02   2.6340604e-02
   4.0365496e+02   2.6290489e-01   2.0311795e-02   6.2374217e-01   3.3603132e-01   4.0226516e-02   2.6343938e-02
   4.0373060e+02   2.6311989e-01   2.0325747e-02   6.2390244e-01   3.3589260e-01   4.0204961e-02   2.6347314e-02
   4.0380625e+02   2.6333541e-01   2.0339704e-02   6.2406240e-01   3.3575412e-01   4.0183485e-02   2.6350730e-02
   4.0397583e+02   2.6382016e-01   2.0371000e-02   6.2441985e-01   3.3544452e-01   4.0135628e-02   2.6358514e-02
   4.0414540e+02   2.6430685e-01   2.0402283e-02   6.2477575e-01   3.3513608e-01   4.0088170e-02   2.6366447e-02
   4.0431498e+02   2.6479510e-01   2.0433530e-02   6.2513010e-01   3.3482879e-01   4.0041114e-02   2.6374502e-02
   4.0448456e+02   2.6528460e-01   2.0464721e-02   6.2548290e-01   3.3452264e-01   3.9994459e-02   2.6382658e-02
   4.0465413e+02   2.6577506e-01   2.0495838e-02   6.2583417e-01   3.3421762e-01   3.9948205e-02   2.6390893e-02
   4.0482371e+02   2.6626625e-01   2.0526866e-02   6.2618391e-01   3.3391374e-01   3.9902354e-02   2.6399188e-02
   4.0507109e+02   2.6698368e-01   2.0571942e-02   6.2669138e-01   3.3347243e-01   3.9836187e-02   2.6411369e-02
   4.0531847e+02   2.6770166e-01   2.0616765e-02   6.2719563e-01   3.3303350e-01   3.9770872e-02   2.6423608e-02
   4.0556585e+02   2.6841973e-01   2.0661306e-02   6.2769667e-01   3.3259692e-01   3.9706408e-02   2.6435875e-02
   4.0581323e+02   2.6913753e-01   2.0705542e-02   6.2819452e-01   3.3216269e-01   3.9642789e-02   2.6448143e-02
   4.0606061e+02   2.6985475e-01   2.0749455e-02   6.2868920e-01   3.3173079e-01   3.9580011e-02   2.6460390e-02
   4.0630799e+02   2.7057114e-01   2.0793029e-02   6.2918073e-01   3.3130120e-01   3.9518068e-02   2.6472602e-02
   4.0661976e+02   2.7147248e-01   2.0847444e-02   6.2979573e-01   3.3076309e-01   3.9441182e-02   2.6487918e-02
   4.0693153e+02   2.7237184e-01   2.0901282e-02   6.3040578e-01   3.3022862e-01   3.9365599e-02   2.6503134e-02
   4.0724330e+02   2.7326894e-01   2.0954531e-02   6.3101091e-01   3.2969778e-01   3.9291305e-02   2.6518233e-02
   4.0755506e+02   2.7416358e-01   2.1007178e-02   6.3161117e-01   3.2917054e-01   3.9218285e-02   2.6533203e-02
   4.0786683e+02   2.7505559e-01   2.1059216e-02   6.3220658e-01   3.2864689e-01   3.9146525e-02   2.6548036e-02
   4.0817860e+02   2.7594482e-01   2.1110640e-02   6.3279718e-01   3.2812681e-01   3.9076009e-02   2.6562725e-02
   4.0859379e+02   2.7712453e-01   2.1178160e-02   6.3357626e-01   3.2743973e-01   3.8984009e-02   2.6582055e-02
   4.0900897e+02   2.7829892e-01   2.1244579e-02   6.3434694e-01   3.2675890e-01   3.8894152e-02   2.6601114e-02
   4.0942415e+02   2.7946784e-01   2.1309894e-02   6.3510931e-01   3.2608429e-01   3.8806402e-02   2.6619898e-02
   4.0983934e+02   2.8063116e-01   2.1374105e-02   6.3586342e-01   3.2541586e-01   3.8720722e-02   2.6638406e-02
   4.1025452e+02   2.8178878e-01   2.1437225e-02   6.3660941e-01   3.2475355e-01   3.8637048e-02   2.6656629e-02
   4.1035916e+02   2.8207964e-01   2.1452975e-02   6.3679623e-01   3.2458756e-01   3.8616211e-02   2.6661152e-02
   4.1046380e+02   2.8237014e-01   2.1468694e-02   6.3698269e-01   3.2442193e-01   3.8595386e-02   2.6665625e-02
   4.1056844e+02   2.8266030e-01   2.1484404e-02   6.3716881e-01   3.2425664e-01   3.8574555e-02   2.6670060e-02
   4.1067308e+02   2.8295013e-01   2.1500111e-02   6.3735459e-01   3.2409169e-01   3.8553724e-02   2.6674472e-02
   4.1077772e+02   2.8323965e-01   2.1515813e-02   6.3754001e-01   3.2392709e-01   3.8532903e-02   2.6678862e-02
   4.1088236e+02   2.8352887e-01   2.1531505e-02   6.3772508e-01   3.2376283e-01   3.8512092e-02   2.6683226e-02
   4.1102335e+02   2.8391808e-01   2.1552638e-02   6.3797386e-01   3.2354208e-01   3.8484064e-02   2.6689070e-02
   4.1116433e+02   2.8430678e-01   2.1573763e-02   6.3822200e-01   3.2332195e-01   3.8456048e-02   2.6694874e-02
   4.1130531e+02   2.8469500e-01   2.1594883e-02   6.3846951e-01   3.2310245e-01   3.8428044e-02   2.6700641e-02
   4.1144630e+02   2.8508275e-01   2.1615996e-02   6.3871638e-01   3.2288357e-01   3.8400054e-02   2.6706372e-02
   4.1158728e+02   2.8547005e-01   2.1637103e-02   6.3896261e-01   3.2266531e-01   3.8372079e-02   2.6712068e-02
   4.1188334e+02   2.8628194e-01   2.1681412e-02   6.3947760e-01   3.2220902e-01   3.8313381e-02   2.6723920e-02
   4.1217939e+02   2.8709199e-01   2.1725705e-02   6.3998977e-01   3.2175547e-01   3.8254753e-02   2.6735632e-02
   4.1247545e+02   2.8790030e-01   2.1769986e-02   6.4049915e-01   3.2130465e-01   3.8196200e-02   2.6747214e-02
   4.1277151e+02   2.8870691e-01   2.1814257e-02   6.4100572e-01   3.2085656e-01   3.8137725e-02   2.6758670e-02
   4.1306757e+02   2.8951187e-01   2.1858520e-02   6.4150950e-01   3.2041117e-01   3.8079331e-02   2.6770007e-02
   4.1345315e+02   2.9055778e-01   2.1916158e-02   6.4216143e-01   3.1983516e-01   3.8003408e-02   2.6784597e-02
   4.1383873e+02   2.9160098e-01   2.1973784e-02   6.4280866e-01   3.1926371e-01   3.7927636e-02   2.6798997e-02
   4.1422430e+02   2.9264147e-01   2.2031401e-02   6.4345119e-01   3.1869679e-01   3.7852021e-02   2.6813214e-02
   4.1460988e+02   2.9367925e-01   2.2089006e-02   6.4408905e-01   3.1813438e-01   3.7776571e-02   2.6827252e-02
   4.1499546e+02   2.9471431e-01   2.2146599e-02   6.4472226e-01   3.1757645e-01   3.7701292e-02   2.6841114e-02
   4.1555352e+02   2.9620752e-01   2.2229928e-02   6.4563050e-01   3.1677685e-01   3.7592653e-02   2.6860873e-02
   4.1611158e+02   2.9769492e-01   2.2313220e-02   6.4652909e-01   3.1598651e-01   3.7484402e-02   2.6880280e-02
   4.1666963e+02   2.9917641e-01   2.2396467e-02   6.4741809e-01   3.1520536e-01   3.7376554e-02   2.6899342e-02
   4.1722769e+02   3.0065190e-01   2.2479663e-02   6.4829755e-01   3.1443332e-01   3.7269127e-02   2.6918066e-02
   4.1778575e+02   3.0212127e-01   2.2562798e-02   6.4916755e-01   3.1367031e-01   3.7162136e-02   2.6936456e-02
   4.1875728e+02   3.0466440e-01   2.2707361e-02   6.5065974e-01   3.1236330e-01   3.6976956e-02   2.6967694e-02
   4.1927292e+02   3.0600632e-01   2.2783987e-02   6.5144027e-01   3.1168048e-01   3.6879252e-02   2.6983880e-02
   4.1942764e+02   3.0640789e-01   2.2806973e-02   6.5167295e-01   3.1147706e-01   3.6849985e-02   2.6988671e-02
   4.1958236e+02   3.0680895e-01   2.2829978e-02   6.5190498e-01   3.1127432e-01   3.6820695e-02   2.6993423e-02
   4.1973708e+02   3.0720952e-01   2.2853017e-02   6.5213637e-01   3.1107226e-01   3.6791370e-02   2.6998145e-02
   4.1989180e+02   3.0760961e-01   2.2876093e-02   6.5236711e-01   3.1087087e-01   3.6762013e-02   2.7002841e-02
   4.2004652e+02   3.0800921e-01   2.2899204e-02   6.5259721e-01   3.1067016e-01   3.6732625e-02   2.7007512e-02
   4.2030881e+02   3.0868557e-01   2.2938464e-02   6.5298583e-01   3.1033143e-01   3.6682739e-02   2.7015371e-02
   4.2057111e+02   3.0936056e-01   2.2977821e-02   6.5337260e-01   3.0999462e-01   3.6632777e-02   2.7023158e-02
   4.2083340e+02   3.1003422e-01   2.3017277e-02   6.5375753e-01   3.0965973e-01   3.6582742e-02   2.7030876e-02
   4.2109569e+02   3.1070653e-01   2.3056832e-02   6.5414062e-01   3.0932674e-01   3.6532638e-02   2.7038526e-02
   4.2135798e+02   3.1137751e-01   2.3096485e-02   6.5452188e-01   3.0899565e-01   3.6482469e-02   2.7046110e-02
   4.2188269e+02   3.1271577e-01   2.3176095e-02   6.5527909e-01   3.0833898e-01   3.6381929e-02   2.7061085e-02
   4.2240740e+02   3.1404867e-01   2.3256082e-02   6.5602902e-01   3.0768981e-01   3.6281177e-02   2.7075806e-02
   4.2293210e+02   3.1537617e-01   2.3336436e-02   6.5677170e-01   3.0704806e-01   3.6180244e-02   2.7090281e-02
   4.2345681e+02   3.1669822e-01   2.3417146e-02   6.5750717e-01   3.0641367e-01   3.6079158e-02   2.7104513e-02
   4.2398151e+02   3.1801476e-01   2.3498201e-02   6.5823548e-01   3.0578658e-01   3.5977948e-02   2.7118508e-02
   4.2478246e+02   3.2001362e-01   2.3622568e-02   6.5933348e-01   3.0484324e-01   3.5823277e-02   2.7139422e-02
   4.2558341e+02   3.2199920e-01   2.3747671e-02   6.6041502e-01   3.0391650e-01   3.5668476e-02   2.7159805e-02
   4.2638436e+02   3.2397125e-01   2.3873470e-02   6.6148024e-01   3.0300612e-01   3.5513635e-02   2.7179669e-02
   4.2718531e+02   3.2592951e-01   2.3999923e-02   6.6252929e-01   3.0211186e-01   3.5358842e-02   2.7199026e-02
   4.2798626e+02   3.2787372e-01   2.4126990e-02   6.6356233e-01   3.0123349e-01   3.5204180e-02   2.7217886e-02
   4.2935527e+02   3.3116361e-01   2.4345480e-02   6.6529139e-01   2.9976826e-01   3.4940354e-02   2.7249006e-02
   4.3072428e+02   3.3441055e-01   2.4565440e-02   6.6697488e-01   2.9834761e-01   3.4677520e-02   2.7278760e-02
   4.3114897e+02   3.3540892e-01   2.4633942e-02   6.6748799e-01   2.9791577e-01   3.4596241e-02   2.7287720e-02
   4.3137608e+02   3.3594104e-01   2.4670619e-02   6.6776052e-01   2.9768663e-01   3.4552848e-02   2.7292469e-02
   4.3155300e+02   3.3635470e-01   2.4699209e-02   6.6797177e-01   2.9750913e-01   3.4519105e-02   2.7296164e-02
   4.3172993e+02   3.3676753e-01   2.4727807e-02   6.6818198e-01   2.9733259e-01   3.4485430e-02   2.7299859e-02
   4.3190686e+02   3.3717947e-01   2.4756408e-02   6.6839115e-01   2.9715702e-01   3.4451827e-02   2.7303553e-02
   4.3208379e+02   3.3759048e-01   2.4785009e-02   6.6859928e-01   2.9698242e-01   3.4418295e-02   2.7307242e-02
   4.3226071e+02   3.3800051e-01   2.4813610e-02   6.6880639e-01   2.9680878e-01   3.4384833e-02   2.7310923e-02
   4.3253381e+02   3.3863139e-01   2.4857749e-02   6.6912406e-01   2.9654262e-01   3.4333319e-02   2.7316586e-02
   4.3280690e+02   3.3925973e-01   2.4901875e-02   6.6943932e-01   2.9627871e-01   3.4281971e-02   2.7322221e-02
   4.3308000e+02   3.3988543e-01   2.4945981e-02   6.6975218e-01   2.9601703e-01   3.4230787e-02   2.7327821e-02
   4.3335309e+02   3.4050840e-01   2.4990064e-02   6.7006266e-01   2.9575757e-01   3.4179770e-02   2.7333383e-02
   4.3362619e+02   3.4112857e-01   2.5034118e-02   6.7037078e-01   2.9550030e-01   3.4128919e-02   2.7338904e-02
   4.3399947e+02   3.4197164e-01   2.5094282e-02   6.7078814e-01   2.9515218e-01   3.4059683e-02   2.7346380e-02
   4.3437275e+02   3.4280927e-01   2.5154380e-02   6.7120115e-01   2.9480809e-01   3.3990759e-02   2.7353770e-02
   4.3474603e+02   3.4364137e-01   2.5214404e-02   6.7160987e-01   2.9446798e-01   3.3922149e-02   2.7361070e-02
   4.3511931e+02   3.4446787e-01   2.5274347e-02   6.7201433e-01   2.9413181e-01   3.3853856e-02   2.7368277e-02
   4.3549259e+02   3.4528873e-01   2.5334204e-02   6.7241458e-01   2.9379954e-01   3.3785880e-02   2.7375390e-02
   4.3597404e+02   3.4633907e-01   2.5411273e-02   6.7292466e-01   2.9337666e-01   3.3698680e-02   2.7384423e-02
   4.3645550e+02   3.4737991e-01   2.5488182e-02   6.7342789e-01   2.9296009e-01   3.3612016e-02   2.7393297e-02
   4.3693695e+02   3.4841122e-01   2.5564923e-02   6.7392436e-01   2.9254975e-01   3.3525893e-02   2.7402012e-02
   4.3741840e+02   3.4943301e-01   2.5641489e-02   6.7441415e-01   2.9214554e-01   3.3440314e-02   2.7410569e-02
   4.3789985e+02   3.5044527e-01   2.5717873e-02   6.7489735e-01   2.9174737e-01   3.3355283e-02   2.7418969e-02
   4.3857067e+02   3.5183984e-01   2.5823985e-02   6.7555979e-01   2.9120248e-01   3.3237729e-02   2.7430416e-02
   4.3924149e+02   3.5321601e-01   2.5929713e-02   6.7620983e-01   2.9066891e-01   3.3121255e-02   2.7441568e-02
   4.3991232e+02   3.5457385e-01   2.6035042e-02   6.7684770e-01   2.9014643e-01   3.3005872e-02   2.7452433e-02
   4.4058314e+02   3.5591346e-01   2.6139957e-02   6.7747362e-01   2.8963480e-01   3.2891586e-02   2.7463018e-02
   4.4125396e+02   3.5723497e-01   2.6244443e-02   6.7808780e-01   2.8913380e-01   3.2778404e-02   2.7473328e-02
   4.4222883e+02   3.5912336e-01   2.6395493e-02   6.7895986e-01   2.8842423e-01   3.2615905e-02   2.7487838e-02
   4.4320369e+02   3.6097412e-01   2.6545567e-02   6.7980823e-01   2.8773600e-01   3.2455768e-02   2.7501807e-02
   4.4417855e+02   3.6278765e-01   2.6694626e-02   6.8063354e-01   2.8706846e-01   3.2298003e-02   2.7515255e-02
   4.4515341e+02   3.6456438e-01   2.6842632e-02   6.8143640e-01   2.8642098e-01   3.2142620e-02   2.7528202e-02
   4.4612827e+02   3.6630475e-01   2.6989548e-02   6.8221739e-01   2.8579298e-01   3.1989626e-02   2.7540668e-02
   4.4737464e+02   3.6847757e-01   2.7175742e-02   6.8318499e-01   2.8501750e-01   3.1797502e-02   2.7555935e-02
   4.4789007e+02   3.6935922e-01   2.7252189e-02   6.8357526e-01   2.8470555e-01   3.1719192e-02   2.7562037e-02
   4.4825299e+02   3.6997410e-01   2.7305817e-02   6.8384665e-01   2.8448890e-01   3.1664455e-02   2.7566262e-02
   4.4835430e+02   3.7014487e-01   2.7320756e-02   6.8392191e-01   2.8442885e-01   3.1649238e-02   2.7567432e-02
   4.4845560e+02   3.7031527e-01   2.7335674e-02   6.8399701e-01   2.8436893e-01   3.1634064e-02   2.7568604e-02
   4.4855691e+02   3.7048531e-01   2.7350560e-02   6.8407196e-01   2.8430910e-01   3.1618939e-02   2.7569775e-02
   4.4865822e+02   3.7065500e-01   2.7365407e-02   6.8414677e-01   2.8424937e-01   3.1603866e-02   2.7570939e-02
   4.4875952e+02   3.7082434e-01   2.7380212e-02   6.8422143e-01   2.8418972e-01   3.1588845e-02   2.7572092e-02
   4.4890642e+02   3.7106930e-01   2.7401607e-02   6.8432944e-01   2.8410341e-01   3.1567153e-02   2.7573749e-02
   4.4905332e+02   3.7131357e-01   2.7422918e-02   6.8443714e-01   2.8401729e-01   3.1545567e-02   2.7575387e-02
   4.4920021e+02   3.7155718e-01   2.7444146e-02   6.8454454e-01   2.8393137e-01   3.1524086e-02   2.7577008e-02
   4.4934711e+02   3.7180014e-01   2.7465292e-02   6.8465164e-01   2.8384566e-01   3.1502708e-02   2.7578612e-02
   4.4949401e+02   3.7204246e-01   2.7486357e-02   6.8475842e-01   2.8376014e-01   3.1481435e-02   2.7580200e-02
   4.4983881e+02   3.7260885e-01   2.7535485e-02   6.8500788e-01   2.8356021e-01   3.1431907e-02   2.7583869e-02
   4.5018361e+02   3.7317201e-01   2.7584183e-02   6.8525565e-01   2.8336140e-01   3.1382941e-02   2.7587464e-02
   4.5052841e+02   3.7373206e-01   2.7632460e-02   6.8550175e-01   2.8316372e-01   3.1334530e-02   2.7590993e-02
   4.5087320e+02   3.7428910e-01   2.7680324e-02   6.8574617e-01   2.8296716e-01   3.1286667e-02   2.7594463e-02
   4.5121800e+02   3.7484323e-01   2.7727781e-02   6.8598892e-01   2.8277174e-01   3.1239345e-02   2.7597877e-02
   4.5163880e+02   3.7551563e-01   2.7785154e-02   6.8628292e-01   2.8253477e-01   3.1182318e-02   2.7601975e-02
   4.5205959e+02   3.7618387e-01   2.7841938e-02   6.8657444e-01   2.8229948e-01   3.1126077e-02   2.7606003e-02
   4.5248038e+02   3.7684802e-01   2.7898141e-02   6.8686351e-01   2.8206588e-01   3.1070611e-02   2.7609965e-02
   4.5290117e+02   3.7750814e-01   2.7953769e-02   6.8715014e-01   2.8183395e-01   3.1015908e-02   2.7613865e-02
   4.5332196e+02   3.7816426e-01   2.8008827e-02   6.8743434e-01   2.8160370e-01   3.0961960e-02   2.7617707e-02
   4.5390694e+02   3.7906982e-01   2.8084431e-02   6.8782542e-01   2.8128638e-01   3.0888194e-02   2.7622954e-02
   4.5449191e+02   3.7996777e-01   2.8158956e-02   6.8821187e-01   2.8097229e-01   3.0815838e-02   2.7628097e-02
   4.5507689e+02   3.8085816e-01   2.8232413e-02   6.8859374e-01   2.8066140e-01   3.0744864e-02   2.7633140e-02
   4.5566186e+02   3.8174103e-01   2.8304812e-02   6.8897106e-01   2.8035369e-01   3.0675248e-02   2.7638086e-02
   4.5624684e+02   3.8261638e-01   2.8376164e-02   6.8934387e-01   2.8004917e-01   3.0606963e-02   2.7642938e-02
   4.5718576e+02   3.8400570e-01   2.8488521e-02   6.8993294e-01   2.7956698e-01   3.0500083e-02   2.7650536e-02
   4.5812467e+02   3.8537576e-01   2.8598244e-02   6.9051069e-01   2.7909285e-01   3.0396468e-02   2.7657907e-02
   4.5906359e+02   3.8672661e-01   2.8705373e-02   6.9107727e-01   2.7862671e-01   3.0296020e-02   2.7665059e-02
   4.6000250e+02   3.8805828e-01   2.8809948e-02   6.9163288e-01   2.7816848e-01   3.0198645e-02   2.7671998e-02
   4.6094142e+02   3.8937084e-01   2.8912007e-02   6.9217766e-01   2.7771808e-01   3.0104251e-02   2.7678731e-02
   4.6266646e+02   3.9173271e-01   2.9093096e-02   6.9315097e-01   2.7691073e-01   2.9938298e-02   2.7690584e-02
   4.6439150e+02   3.9403064e-01   2.9266085e-02   6.9408940e-01   2.7612903e-01   2.9781575e-02   2.7701798e-02
   4.6611654e+02   3.9626515e-01   2.9431236e-02   6.9499398e-01   2.7537244e-01   2.9633576e-02   2.7712408e-02
   4.6784158e+02   3.9843684e-01   2.9588807e-02   6.9586573e-01   2.7464044e-01   2.9493824e-02   2.7722446e-02
   4.6956662e+02   4.0054639e-01   2.9739058e-02   6.9670566e-01   2.7393247e-01   2.9361869e-02   2.7731941e-02
   4.7129165e+02   4.0259455e-01   2.9882251e-02   6.9751475e-01   2.7324797e-01   2.9237282e-02   2.7740924e-02
   4.7312247e+02   4.0470208e-01   3.0026793e-02   6.9834080e-01   2.7254654e-01   2.9112665e-02   2.7749930e-02
   4.7495328e+02   4.0674245e-01   3.0163986e-02   6.9913433e-01   2.7187024e-01   2.8995434e-02   2.7758421e-02
   4.7678409e+02   4.0871681e-01   3.0294134e-02   6.9989646e-01   2.7121838e-01   2.8885160e-02   2.7766430e-02
   4.7861490e+02   4.1062636e-01   3.0417533e-02   7.0062829e-01   2.7059028e-01   2.8781436e-02   2.7773982e-02
   4.8044571e+02   4.1247235e-01   3.0534476e-02   7.0133086e-01   2.6998526e-01   2.8683879e-02   2.7781105e-02
   4.8227652e+02   4.1425608e-01   3.0645252e-02   7.0200523e-01   2.6940264e-01   2.8592129e-02   2.7787825e-02
   4.8477343e+02   4.1659085e-01   3.0786890e-02   7.0288129e-01   2.6864296e-01   2.8475744e-02   2.7796380e-02
   4.8727033e+02   4.1881581e-01   3.0918256e-02   7.0370925e-01   2.6792203e-01   2.8368723e-02   2.7804282e-02
   4.8976724e+02   4.2093455e-01   3.1040006e-02   7.0449148e-01   2.6723820e-01   2.8270326e-02   2.7811584e-02
   4.9226415e+02   4.2295069e-01   3.1152770e-02   7.0523028e-01   2.6658985e-01   2.8179868e-02   2.7818334e-02
   4.9476106e+02   4.2486790e-01   3.1257141e-02   7.0592788e-01   2.6597540e-01   2.8096718e-02   2.7824575e-02
   4.9725797e+02   4.2668987e-01   3.1353687e-02   7.0658639e-01   2.6539332e-01   2.8020296e-02   2.7830346e-02
   4.9783737e+02   4.2709942e-01   3.1375044e-02   7.0673378e-01   2.6526277e-01   2.8003453e-02   2.7831622e-02
   4.9841677e+02   4.2750400e-01   3.1396076e-02   7.0687904e-01   2.6513407e-01   2.7986887e-02   2.7832876e-02
   4.9894506e+02   4.2786850e-01   3.1415010e-02   7.0700959e-01   2.6501841e-01   2.7971998e-02   2.7834011e-02
   4.9947336e+02   4.2822877e-01   3.1433725e-02   7.0713834e-01   2.6490435e-01   2.7957308e-02   2.7835140e-02
   5.0000166e+02   4.2858476e-01   3.1452214e-02   7.0726533e-01   2.6479186e-01   2.7942814e-02   2.7836259e-02
   5.0052995e+02   4.2893647e-01   3.1470475e-02   7.0739058e-01   2.6468091e-01   2.7928517e-02   2.7837364e-02
   5.0105825e+02   4.2928391e-01   3.1488507e-02   7.0751411e-01   2.6457147e-01   2.7914414e-02   2.7838455e-02
   5.0174253e+02   4.2972763e-01   3.1511526e-02   7.0767161e-01   2.6443195e-01   2.7896432e-02   2.7839845e-02
   5.0242681e+02   4.3016427e-01   3.1534170e-02   7.0782633e-01   2.6429491e-01   2.7878765e-02   2.7841208e-02
   5.0311110e+02   4.3059391e-01   3.1556443e-02   7.0797831e-01   2.6416028e-01   2.7861407e-02   2.7842544e-02
   5.0379538e+02   4.3101663e-01   3.1578349e-02   7.0812760e-01   2.6402805e-01   2.7844355e-02   2.7843853e-02
   5.0447966e+02   4.3143250e-01   3.1599893e-02   7.0827424e-01   2.6389816e-01   2.7827601e-02   2.7845134e-02
   5.0561224e+02   4.3210603e-01   3.1634768e-02   7.0851127e-01   2.6368821e-01   2.7800515e-02   2.7847196e-02
   5.0674481e+02   4.3276146e-01   3.1668689e-02   7.0874139e-01   2.6348440e-01   2.7774212e-02   2.7849185e-02
   5.0787739e+02   4.3339921e-01   3.1701679e-02   7.0896480e-01   2.6328653e-01   2.7748670e-02   2.7851103e-02
   5.0900996e+02   4.3401971e-01   3.1733760e-02   7.0918168e-01   2.6309445e-01   2.7723868e-02   2.7852953e-02
   5.1014254e+02   4.3462336e-01   3.1764956e-02   7.0939223e-01   2.6290799e-01   2.7699783e-02   2.7854738e-02
   5.1210974e+02   4.3563304e-01   3.1817103e-02   7.0974342e-01   2.6259698e-01   2.7659597e-02   2.7857690e-02
   5.1407695e+02   4.3659524e-01   3.1866762e-02   7.1007696e-01   2.6230163e-01   2.7621414e-02   2.7860463e-02
   5.1604416e+02   4.3751199e-01   3.1914044e-02   7.1039372e-01   2.6202114e-01   2.7585136e-02   2.7863070e-02
   5.1801136e+02   4.3838528e-01   3.1959057e-02   7.1069454e-01   2.6175479e-01   2.7550669e-02   2.7865521e-02
   5.1997857e+02   4.3921701e-01   3.2001903e-02   7.1098021e-01   2.6150187e-01   2.7517925e-02   2.7867826e-02
   5.2269259e+02   4.4029964e-01   3.2057639e-02   7.1135084e-01   2.6117374e-01   2.7475421e-02   2.7870785e-02
   5.2540661e+02   4.4131125e-01   3.2109684e-02   7.1169593e-01   2.6086825e-01   2.7435825e-02   2.7873507e-02
   5.2812063e+02   4.4225622e-01   3.2158273e-02   7.1201720e-01   2.6058385e-01   2.7398940e-02   2.7876013e-02
   5.3083465e+02   4.4313867e-01   3.2203624e-02   7.1231630e-01   2.6031912e-01   2.7364584e-02   2.7878321e-02
   5.3354867e+02   4.4396253e-01   3.2245945e-02   7.1259473e-01   2.6007269e-01   2.7332584e-02   2.7880448e-02
   5.3626269e+02   4.4473149e-01   3.2285431e-02   7.1285390e-01   2.5984332e-01   2.7302781e-02   2.7882409e-02
   5.4016436e+02   4.4574775e-01   3.2337594e-02   7.1319540e-01   2.5954112e-01   2.7263489e-02   2.7884966e-02
   5.4406604e+02   4.4666740e-01   3.2384781e-02   7.1350342e-01   2.5926856e-01   2.7228021e-02   2.7887246e-02
   5.4796771e+02   4.4749930e-01   3.2427452e-02   7.1378123e-01   2.5902276e-01   2.7196010e-02   2.7889280e-02
   5.5186938e+02   4.4825155e-01   3.2466031e-02   7.1403177e-01   2.5880111e-01   2.7167120e-02   2.7891097e-02
   5.5577106e+02   4.4893154e-01   3.2500900e-02   7.1425770e-01   2.5860125e-01   2.7141050e-02   2.7892721e-02
   5.5967273e+02   4.4954606e-01   3.2532409e-02   7.1446143e-01   2.5842104e-01   2.7117525e-02   2.7894173e-02
   5.6364417e+02   4.5011066e-01   3.2561360e-02   7.1464825e-01   2.5825581e-01   2.7095939e-02   2.7895495e-02
   5.6761561e+02   4.5061971e-01   3.2587463e-02   7.1481638e-01   2.5810712e-01   2.7076499e-02   2.7896677e-02
   5.7158705e+02   4.5107856e-01   3.2610995e-02   7.1496768e-01   2.5797332e-01   2.7058992e-02   2.7897734e-02
   5.7555848e+02   4.5149208e-01   3.2632207e-02   7.1510384e-01   2.5785293e-01   2.7043227e-02   2.7898680e-02
   5.7952992e+02   4.5186469e-01   3.2651323e-02   7.1522637e-01   2.5774460e-01   2.7029031e-02   2.7899527e-02
   5.8350136e+02   4.5220037e-01   3.2668549e-02   7.1533663e-01   2.5764712e-01   2.7016249e-02   2.7900285e-02
   5.8747280e+02   4.5250275e-01   3.2684070e-02   7.1543584e-01   2.5755942e-01   2.7004740e-02   2.7900965e-02
   5.9320958e+02   4.5288728e-01   3.2703815e-02   7.1556186e-01   2.5744803e-01   2.6990109e-02   2.7901825e-02
   5.9894637e+02   4.5321779e-01   3.2720795e-02   7.1567005e-01   2.5735241e-01   2.6977538e-02   2.7902560e-02
   6.0468316e+02   4.5350181e-01   3.2735394e-02   7.1576292e-01   2.5727034e-01   2.6966736e-02   2.7903188e-02
   6.1041994e+02   4.5374584e-01   3.2747945e-02   7.1584265e-01   2.5719989e-01   2.6957454e-02   2.7903725e-02
   6.1615673e+02   4.5395547e-01   3.2758733e-02   7.1591109e-01   2.5713943e-01   2.6949480e-02   2.7904185e-02
   6.2189352e+02   4.5413554e-01   3.2768006e-02   7.1596984e-01   2.5708753e-01   2.6942630e-02   2.7904579e-02
   6.2763030e+02   4.5429019e-01   3.2775974e-02   7.1602027e-01   2.5704299e-01   2.6936744e-02   2.7904916e-02
   6.3375055e+02   4.5443117e-01   3.2783244e-02   7.1606622e-01   2.5700241e-01   2.6931377e-02   2.7905223e-02
   6.3987079e+02   4.5455100e-01   3.2789427e-02   7.1610526e-01   2.5696793e-01   2.6926812e-02   2.7905483e-02
   6.4599104e+02   4.5465285e-01   3.2794686e-02   7.1613843e-01   2.5693864e-01   2.6922931e-02   2.7905704e-02
   6.5211128e+02   4.5473941e-01   3.2799159e-02   7.1616661e-01   2.5691376e-01   2.6919630e-02   2.7905891e-02
   6.5823153e+02   4.5481297e-01   3.2802963e-02   7.1619055e-01   2.5689263e-01   2.6916824e-02   2.7906050e-02
   6.6435177e+02   4.5487548e-01   3.2806198e-02   7.1621089e-01   2.5687468e-01   2.6914437e-02   2.7906185e-02
   6.7047201e+02   4.5492859e-01   3.2808949e-02   7.1622817e-01   2.5685942e-01   2.6912408e-02   2.7906300e-02
   6.7802762e+02   4.5498328e-01   3.2811784e-02   7.1624596e-01   2.5684373e-01   2.6910317e-02   2.7906418e-02
   6.8558323e+02   4.5502801e-01   3.2814104e-02   7.1626050e-01   2.5683089e-01   2.6908606e-02   2.7906514e-02
   6.9313884e+02   4.5506460e-01   3.2816004e-02   7.1627240e-01   2.5682039e-01   2.6907205e-02   2.7906593e-02
   7.0069445e+02   4.5509451e-01   3.2817559e-02   7.1628213e-01   2.5681182e-01   2.6906058e-02   2.7906658e-02
   7.0825006e+02   4.5511897e-01   3.2818832e-02   7.1629008e-01   2.5680480e-01   2.6905119e-02   2.7906710e-02
   7.1580566e+02   4.5513897e-01   3.2819873e-02   7.1629658e-01   2.5679907e-01   2.6904351e-02   2.7906753e-02
   7.2336127e+02   4.5515533e-01   3.2820726e-02   7.1630190e-01   2.5679438e-01   2.6903722e-02   2.7906788e-02
   7.3092638e+02   4.5516873e-01   3.2821424e-02   7.1630626e-01   2.5679054e-01   2.6903207e-02   2.7906817e-02
   7.3849149e+02   4.5517967e-01   3.2821996e-02   7.1630981e-01   2.5678740e-01   2.6902786e-02   2.7906840e-02
   7.4605660e+02   4.5518862e-01   3.2822464e-02   7.1631272e-01   2.5678484e-01   2.6902440e-02   2.7906860e-02
   7.5362171e+02   4.5519594e-01   3.2822847e-02   7.1631510e-01   2.5678274e-01   2.6902158e-02   2.7906875e-02
   7.6118682e+02   4.5520192e-01   3.2823160e-02   7.1631704e-01   2.5678103e-01   2.6901927e-02   2.7906888e-02
   7.6875193e+02   4.5520681e-01   3.2823416e-02   7.1631863e-01   2.5677963e-01   2.6901738e-02   2.7906899e-02
   7.7631704e+02   4.5521081e-01   3.2823626e-02   7.1631993e-01   2.5677848e-01   2.6901583e-02   2.7906907e-02
   7.8725329e+02   4.5521533e-01   3.2823864e-02   7.1632140e-01   2.5677719e-01   2.6901408e-02   2.7906917e-02
   7.9818955e+02   4.5521871e-01   3.2824041e-02   7.1632250e-01   2.5677622e-01   2.6901277e-02   2.7906924e-02
   8.0000000e+02   4.5521918e-01   3.2824066e-02   7.1632265e-01   2.5677609e-01   2.6901259e-02   2.7906925e-02
   8.0000000e+02   8.7098487e-02   9.5311401e-03   7.1632265e-01   2.5677609e-01   2.6901259e-02   8.4130129e-03
   8.0000520e+02   8.7098476e-02   9.5311355e-03   7.1631646e-01   2.5678137e-01   2.6902166e-02   8.4132925e-03
   8.0001041e+02   8.7098453e-02   9.5311255e-03   7.1631026e-01   2.5678666e-01   2.6903073e-02   8.4135676e-03
   8.0001561e+02   8.7098418e-02   9.5311104e-03   7.1630407e-01   2.5679195e-01   2.6903980e-02   8.4138381e-03
   8.0004197e+02   8.7098061e-02   9.5309675e-03   7.1627269e-01   2.5681874e-01   2.6908575e-02   8.4151510e-03
   8.0006832e+02   8.7097403e-02   9.5307186e-03   7.1624131e-01   2.5684552e-01   2.6913169e-02   8.4163714e-03
   8.0009468e+02   8.7096451e-02   9.5303789e-03   7.1620993e-01   2.5687230e-01   2.6917763e-02   8.4175127e-03
   8.0012104e+02   8.7095215e-02   9.5299625e-03   7.1617856e-01   2.5689908e-01   2.6922356e-02   8.4185869e-03
   8.0016537e+02   8.7092528e-02   9.5291178e-03   7.1612581e-01   2.5694411e-01   2.6930080e-02   8.4202674e-03
   8.0020971e+02   8.7089127e-02   9.5281294e-03   7.1607307e-01   2.5698913e-01   2.6937802e-02   8.4218218e-03
   8.0025404e+02   8.7085066e-02   9.5270268e-03   7.1602034e-01   2.5703414e-01   2.6945522e-02   8.4232756e-03
   8.0029838e+02   8.7080396e-02   9.5258294e-03   7.1596763e-01   2.5707913e-01   2.6953239e-02   8.4246458e-03
   8.0034271e+02   8.7075164e-02   9.5245509e-03   7.1591493e-01   2.5712411e-01   2.6960955e-02   8.4259440e-03
   8.0041817e+02   8.7065082e-02   9.5222155e-03   7.1582527e-01   2.5720065e-01   2.6974082e-02   8.4280120e-03
   8.0049364e+02   8.7053685e-02   9.5197142e-03   7.1573565e-01   2.5727715e-01   2.6987204e-02   8.4299312e-03
   8.0056910e+02   8.7041144e-02   9.5170749e-03   7.1564607e-01   2.5735361e-01   2.7000318e-02   8.4317260e-03
   8.0064457e+02   8.7027607e-02   9.5143180e-03   7.1555655e-01   2.5743003e-01   2.7013425e-02   8.4334137e-03
   8.0072003e+02   8.7013202e-02   9.5114598e-03   7.1546706e-01   2.5750641e-01   2.7026526e-02   8.4350085e-03
   8.0082078e+02   8.6992812e-02   9.5075106e-03   7.1534767e-01   2.5760832e-01   2.7044006e-02   8.4370141e-03
   8.0092154e+02   8.6971305e-02   9.5034341e-03   7.1522836e-01   2.5771017e-01   2.7061473e-02   8.4389000e-03
   8.0102229e+02   8.6948871e-02   9.4992531e-03   7.1510914e-01   2.5781194e-01   2.7078928e-02   8.4406859e-03
   8.0112304e+02   8.6925670e-02   9.4949867e-03   7.1499000e-01   2.5791363e-01   2.7096369e-02   8.4423883e-03
   8.0122380e+02   8.6901834e-02   9.4906504e-03   7.1487095e-01   2.5801525e-01   2.7113798e-02   8.4440205e-03
   8.0132455e+02   8.6877475e-02   9.4862572e-03   7.1475199e-01   2.5811680e-01   2.7131214e-02   8.4455940e-03
   8.0148209e+02   8.6838554e-02   9.4792996e-03   7.1456616e-01   2.5827542e-01   2.7158419e-02   8.4479585e-03
   8.0163963e+02   8.6798858e-02   9.4722621e-03   7.1438055e-01   2.5843386e-01   2.7185592e-02   8.4502305e-03
   8.0179717e+02   8.6758594e-02   9.4651693e-03   7.1419515e-01   2.5859211e-01   2.7212733e-02   8.4524313e-03
   8.0195471e+02   8.6717922e-02   9.4580397e-03   7.1400998e-01   2.5875018e-01   2.7239841e-02   8.4545772e-03
   8.0211225e+02   8.6676962e-02   9.4508874e-03   7.1382502e-01   2.5890806e-01   2.7266918e-02   8.4566804e-03
   8.0226979e+02   8.6635804e-02   9.4437230e-03   7.1364028e-01   2.5906575e-01   2.7293961e-02   8.4587502e-03
   8.0247969e+02   8.6580774e-02   9.4341717e-03   7.1339448e-01   2.5927557e-01   2.7329944e-02   8.4614678e-03
   8.0268959e+02   8.6525626e-02   9.4246257e-03   7.1314908e-01   2.5948505e-01   2.7365869e-02   8.4641499e-03
   8.0289950e+02   8.6470436e-02   9.4150941e-03   7.1290406e-01   2.5969420e-01   2.7401736e-02   8.4668044e-03
   8.0310940e+02   8.6415259e-02   9.4055829e-03   7.1265943e-01   2.5990302e-01   2.7437545e-02   8.4694369e-03
   8.0331930e+02   8.6360132e-02   9.3960964e-03   7.1241520e-01   2.6011150e-01   2.7473297e-02   8.4720513e-03
   8.0352921e+02   8.6305080e-02   9.3866375e-03   7.1217135e-01   2.6031965e-01   2.7508991e-02   8.4746503e-03
   8.0384794e+02   8.6221664e-02   9.3723309e-03   7.1180183e-01   2.6063509e-01   2.7563083e-02   8.4785711e-03
   8.0416668e+02   8.6138495e-02   9.3580956e-03   7.1143320e-01   2.6094976e-01   2.7617041e-02   8.4824642e-03
   8.0448542e+02   8.6055590e-02   9.3439333e-03   7.1106547e-01   2.6126366e-01   2.7670868e-02   8.4863318e-03
   8.0480415e+02   8.5972963e-02   9.3298449e-03   7.1069864e-01   2.6157680e-01   2.7724561e-02   8.4901752e-03
   8.0512289e+02   8.5890619e-02   9.3158308e-03   7.1033271e-01   2.6188917e-01   2.7778123e-02   8.4939953e-03
   8.0544162e+02   8.5808561e-02   9.3018909e-03   7.0996767e-01   2.6220077e-01   2.7831552e-02   8.4977928e-03
   8.0606787e+02   8.5648172e-02   9.2747168e-03   7.0925307e-01   2.6281079e-01   2.7936145e-02   8.5051890e-03
   8.0669411e+02   8.5488886e-02   9.2478243e-03   7.0854191e-01   2.6341786e-01   2.8040229e-02   8.5125002e-03
   8.0732036e+02   8.5330698e-02   9.2212093e-03   7.0783420e-01   2.6402199e-01   2.8143806e-02   8.5197273e-03
   8.0794660e+02   8.5173602e-02   9.1948682e-03   7.0712992e-01   2.6462320e-01   2.8246877e-02   8.5268714e-03
   8.0857285e+02   8.5017592e-02   9.1687975e-03   7.0642908e-01   2.6522148e-01   2.8349444e-02   8.5339337e-03
   8.0919909e+02   8.4862659e-02   9.1429931e-03   7.0573165e-01   2.6581685e-01   2.8451506e-02   8.5409150e-03
   8.1063116e+02   8.4512370e-02   9.0849661e-03   7.0414961e-01   2.6716738e-01   2.8683013e-02   8.5565796e-03
   8.1206322e+02   8.4167577e-02   9.0282693e-03   7.0258530e-01   2.6850279e-01   2.8911907e-02   8.5718348e-03
   8.1349529e+02   8.3828191e-02   8.9728613e-03   7.0103864e-01   2.6982316e-01   2.9138206e-02   8.5866907e-03
   8.1492736e+02   8.3494123e-02   8.9187027e-03   6.9950949e-01   2.7112858e-01   2.9361925e-02   8.6011575e-03
   8.1635942e+02   8.3165288e-02   8.8657556e-03   6.9799777e-01   2.7241915e-01   2.9583082e-02   8.6152446e-03
   8.1779149e+02   8.2841596e-02   8.8139836e-03   6.9650334e-01   2.7369496e-01   2.9801693e-02   8.6289618e-03
   8.2042140e+02   8.2260270e-02   8.7218512e-03   6.9380357e-01   2.7599984e-01   3.0196591e-02   8.6532190e-03
   8.2305132e+02   8.1695493e-02   8.6333591e-03   6.9116098e-01   2.7825594e-01   3.0583079e-02   8.6763140e-03
   8.2568123e+02   8.1146767e-02   8.5483178e-03   6.8857480e-01   2.8046392e-01   3.0961275e-02   8.6983010e-03
   8.2831114e+02   8.0613607e-02   8.4665485e-03   6.8604421e-01   2.8262449e-01   3.1331301e-02   8.7192296e-03
   8.3094106e+02   8.0095541e-02   8.3878885e-03   6.8356838e-01   2.8473835e-01   3.1693280e-02   8.7391515e-03
   8.3357097e+02   7.9592116e-02   8.3121802e-03   6.8114645e-01   2.8680621e-01   3.2047339e-02   8.7581102e-03
   8.3690948e+02   7.8973442e-02   8.2201006e-03   6.7814827e-01   2.8936614e-01   3.2485590e-02   8.7808612e-03
   8.4024799e+02   7.8376774e-02   8.1322755e-03   6.7523377e-01   2.9185467e-01   3.2911553e-02   8.8022238e-03
   8.4358650e+02   7.7801272e-02   8.0484510e-03   6.7240114e-01   2.9427335e-01   3.3325501e-02   8.8222791e-03
   8.4692500e+02   7.7246127e-02   7.9683924e-03   6.6964855e-01   2.9662375e-01   3.3727704e-02   8.8411037e-03
   8.5026351e+02   7.6710565e-02   7.8918862e-03   6.6697414e-01   2.9890742e-01   3.4118436e-02   8.8587731e-03
   8.5360202e+02   7.6193841e-02   7.8187328e-03   6.6437609e-01   3.0112594e-01   3.4497970e-02   8.8753570e-03
   8.5824903e+02   7.5504611e-02   7.7221407e-03   6.6088340e-01   3.0410847e-01   3.5008131e-02   8.8967540e-03
   8.6289605e+02   7.4848661e-02   7.6312288e-03   6.5753015e-01   3.0697200e-01   3.5497853e-02   8.9163370e-03
   8.6754306e+02   7.4224258e-02   7.5455845e-03   6.5431146e-01   3.0972068e-01   3.5967856e-02   8.9342596e-03
   8.7219008e+02   7.3629760e-02   7.4648295e-03   6.5122254e-01   3.1235861e-01   3.6418851e-02   8.9506585e-03
   8.7683709e+02   7.3063620e-02   7.3886208e-03   6.4825867e-01   3.1488980e-01   3.6851533e-02   8.9656602e-03
   8.8148411e+02   7.2524376e-02   7.3166495e-03   6.4541522e-01   3.1731820e-01   3.7266583e-02   8.9793859e-03
   8.8760260e+02   7.1853083e-02   7.2278704e-03   6.4184747e-01   3.2036524e-01   3.7787289e-02   8.9956880e-03
   8.9372109e+02   7.1223079e-02   7.1453572e-03   6.3847066e-01   3.2324928e-01   3.8280054e-02   9.0101869e-03
   8.9983958e+02   7.0631626e-02   7.0685781e-03   6.3527517e-01   3.2597853e-01   3.8746296e-02   9.0230736e-03
   9.0595807e+02   7.0076183e-02   6.9970687e-03   6.3225173e-01   3.2856089e-01   3.9187380e-02   9.0345342e-03
   9.1207656e+02   6.9554391e-02   6.9303992e-03   6.2939145e-01   3.3100395e-01   3.9604608e-02   9.0447190e-03
   9.1819505e+02   6.9064062e-02   6.8681886e-03   6.2668584e-01   3.3331493e-01   3.9999230e-02   9.0537702e-03
   9.2550202e+02   6.8516881e-02   6.7992564e-03   6.2364603e-01   3.3591143e-01   4.0442543e-02   9.0632682e-03
   9.3280900e+02   6.8008479e-02   6.7356615e-03   6.2080213e-01   3.3834063e-01   4.0857235e-02   9.0715125e-03
   9.4011598e+02   6.7535923e-02   6.6769371e-03   6.1814177e-01   3.4061311e-01   4.1245122e-02   9.0786734e-03
   9.4742295e+02   6.7096519e-02   6.6226597e-03   6.1565327e-01   3.4273881e-01   4.1607912e-02   9.0848913e-03
   9.5472993e+02   6.6687796e-02   6.5724456e-03   6.1332568e-01   3.4472711e-01   4.1947212e-02   9.0902834e-03
   9.6203691e+02   6.6307483e-02   6.5259542e-03   6.1114869e-01   3.4658678e-01   4.2264531e-02   9.0949575e-03
   9.6964245e+02   6.5939560e-02   6.4811944e-03   6.0903228e-01   3.4839472e-01   4.2572991e-02   9.0991717e-03
   9.7724799e+02   6.5597990e-02   6.4398208e-03   6.0705834e-01   3.5008099e-01   4.2860664e-02   9.1027993e-03
   9.8485353e+02   6.5280786e-02   6.4015557e-03   6.0521731e-01   3.5165374e-01   4.3128949e-02   9.1059255e-03
   9.9245907e+02   6.4986126e-02   6.3661418e-03   6.0350025e-01   3.5312060e-01   4.3379151e-02   9.1086162e-03
   1.0000646e+03   6.4712329e-02   6.3333498e-03   6.0189882e-01   3.5448869e-01   4.3612487e-02   9.1109333e-03
   1.0076701e+03   6.4457852e-02   6.3029673e-03   6.0040524e-01   3.5576466e-01   4.3830097e-02   9.1129248e-03
   1.0153734e+03   6.4218346e-02   6.2744568e-03   5.9899497e-01   3.5696947e-01   4.4035558e-02   9.1146577e-03
   1.0230767e+03   6.3995840e-02   6.2480418e-03   5.9768084e-01   3.5809215e-01   4.4227003e-02   9.1161421e-03
   1.0307799e+03   6.3789083e-02   6.2235590e-03   5.9645629e-01   3.5913832e-01   4.4405390e-02   9.1174143e-03
   1.0384832e+03   6.3596920e-02   6.2008563e-03   5.9531519e-01   3.6011320e-01   4.4571613e-02   9.1185015e-03
   1.0461864e+03   6.3418285e-02   6.1797981e-03   5.9425184e-01   3.6102165e-01   4.4726503e-02   9.1194316e-03
   1.0538897e+03   6.3252196e-02   6.1602568e-03   5.9326094e-01   3.6186822e-01   4.4870836e-02   9.1202241e-03
   1.0621019e+03   6.3087931e-02   6.1409674e-03   5.9227880e-01   3.6270731e-01   4.5013888e-02   9.1209416e-03
   1.0703140e+03   6.2935880e-02   6.1231442e-03   5.9136779e-01   3.6348563e-01   4.5146574e-02   9.1215452e-03
   1.0785262e+03   6.2795109e-02   6.1066706e-03   5.9052276e-01   3.6420759e-01   4.5269649e-02   9.1220522e-03
   1.0867383e+03   6.2664763e-02   6.0914403e-03   5.8973891e-01   3.6487729e-01   4.5383809e-02   9.1224771e-03
   1.0949505e+03   6.2544050e-02   6.0773555e-03   5.8901179e-01   3.6549850e-01   4.5489704e-02   9.1228323e-03
   1.1031626e+03   6.2432244e-02   6.0643269e-03   5.8833730e-01   3.6607477e-01   4.5587933e-02   9.1231282e-03
   1.1133318e+03   6.2305139e-02   6.0495353e-03   5.8756931e-01   3.6673092e-01   4.5699776e-02   9.1234261e-03
   1.1235009e+03   6.2189504e-02   6.0360965e-03   5.8686951e-01   3.6732881e-01   4.5801686e-02   9.1236611e-03
   1.1336701e+03   6.2084286e-02   6.0238834e-03   5.8623183e-01   3.6787363e-01   4.5894549e-02   9.1238454e-03
   1.1438393e+03   6.1988532e-02   6.0127809e-03   5.8565074e-01   3.6837009e-01   4.5979169e-02   9.1239880e-03
   1.1540085e+03   6.1901379e-02   6.0026862e-03   5.8512121e-01   3.6882251e-01   4.6056280e-02   9.1240979e-03
   1.1641776e+03   6.1822043e-02   5.9935044e-03   5.8463865e-01   3.6923480e-01   4.6126549e-02   9.1241795e-03
   1.1743468e+03   6.1749817e-02   5.9851540e-03   5.8419889e-01   3.6961052e-01   4.6190586e-02   9.1242424e-03
   1.1856163e+03   6.1677301e-02   5.9767750e-03   5.8375696e-01   3.6998810e-01   4.6254939e-02   9.1242891e-03
   1.1968858e+03   6.1611935e-02   5.9692279e-03   5.8335823e-01   3.7032877e-01   4.6313000e-02   9.1243197e-03
   1.2000000e+03   6.1595035e-02   5.9672778e-03   5.8325509e-01   3.7041689e-01   4.6328019e-02   9.1243263e-03
```
