## Supplementary material for "Sensing cellular growth rate facilitates its robust optimal adaptation to changing conditions": SI Matlab and Mathematica files: qorac_optima.txt

```
   1.0000000e-01   5.5739754e-01   3.9222040e-01   5.0382059e-02   5.8895136e-03
   3.5384615e-01   6.0169691e-01   3.5494591e-01   4.3357182e-02   1.2321551e-02
   6.0769231e-01   6.2394860e-01   3.3589571e-01   4.0155692e-02   1.5625716e-02
   8.6153846e-01   6.3400831e-01   3.2772486e-01   3.8266824e-02   1.7810034e-02
   1.1153846e+00   6.5158510e-01   3.1140529e-01   3.7009608e-02   1.9426329e-02
   1.3692308e+00   6.6179867e-01   3.0329859e-01   3.4902747e-02   2.0692259e-02
   1.6230769e+00   6.6749083e-01   2.9706526e-01   3.5443907e-02   2.1720220e-02
   1.8769231e+00   6.7811512e-01   2.8889676e-01   3.2988125e-02   2.2589157e-02
   2.1307692e+00   6.7747316e-01   2.8737540e-01   3.5151436e-02   2.3321313e-02
   2.3846154e+00   6.8036608e-01   2.8498757e-01   3.4646346e-02   2.3965012e-02
   2.6384615e+00   6.8627894e-01   2.7977788e-01   3.3943178e-02   2.4537601e-02
   2.8923077e+00   6.9407995e-01   2.7564307e-01   3.0276976e-02   2.5059828e-02
   3.1461538e+00   6.9659551e-01   2.7292581e-01   3.0478678e-02   2.5517424e-02
   3.4000000e+00   6.9752239e-01   2.7063201e-01   3.1845601e-02   2.5926012e-02
   3.6538462e+00   7.0429766e-01   2.6646920e-01   2.9233145e-02   2.6316257e-02
   3.9076923e+00   7.0364413e-01   2.6518914e-01   3.1166728e-02   2.6656060e-02
   4.1615385e+00   7.0725814e-01   2.6287190e-01   2.9869954e-02   2.6984438e-02
   4.4153846e+00   7.1161967e-01   2.6081328e-01   2.7567057e-02   2.7290583e-02
   4.6692308e+00   7.1083165e-01   2.6296278e-01   2.6205576e-02   2.7567085e-02
   4.9230769e+00   7.1580597e-01   2.5722543e-01   2.6968592e-02   2.7831128e-02
   5.1769231e+00   7.1748423e-01   2.5576578e-01   2.6749989e-02   2.8075929e-02
   5.4307692e+00   7.2017813e-01   2.5401439e-01   2.5807472e-02   2.8306879e-02
   5.6846154e+00   7.2122829e-01   2.5265329e-01   2.6118418e-02   2.8523707e-02
   5.9384615e+00   7.2218751e-01   2.5201688e-01   2.5795610e-02   2.8728969e-02
   6.1923077e+00   7.2486903e-01   2.4992091e-01   2.5210065e-02   2.8924019e-02
   6.4461538e+00   7.2720063e-01   2.4711104e-01   2.5688329e-02   2.9107525e-02
   6.7000000e+00   7.2729445e-01   2.4816057e-01   2.4544982e-02   2.9284377e-02
   6.9538462e+00   7.2721642e-01   2.4773308e-01   2.5050499e-02   2.9450907e-02
   7.2076923e+00   7.2946639e-01   2.4567016e-01   2.4863458e-02   2.9611207e-02
   7.4615385e+00   7.3157293e-01   2.4374878e-01   2.4678297e-02   2.9764002e-02
   7.7153846e+00   7.3256796e-01   2.4339337e-01   2.4038674e-02   2.9910719e-02
   7.9692308e+00   7.3375292e-01   2.4247615e-01   2.3770935e-02   3.0050936e-02
   8.2230769e+00   7.3483465e-01   2.4157489e-01   2.3590456e-02   3.0185499e-02
   8.4769231e+00   7.3532366e-01   2.4120644e-01   2.3469903e-02   3.0314728e-02
   8.7307692e+00   7.3612492e-01   2.3995799e-01   2.3917091e-02   3.0438624e-02
   8.9846154e+00   7.3729842e-01   2.3929600e-01   2.3405580e-02   3.0558877e-02
   9.2384615e+00   7.3582068e-01   2.3806529e-01   2.6114028e-02   3.0662178e-02
   9.4923077e+00   7.3947728e-01   2.3754525e-01   2.2977476e-02   3.0785929e-02
   9.7461538e+00   7.4031206e-01   2.3683655e-01   2.2851390e-02   3.0893562e-02
   1.0000000e+01   7.3840425e-01   2.3591030e-01   2.5685458e-02   3.0985213e-02
```
